# Telomere maintenance pathway activity analysis enables tissue- and gene-level inferences

**DOI:** 10.1101/2021.02.01.429081

**Authors:** Lilit Nersisyan, Arman Simonyan, Hans Binder, Arsen Arakelyan

## Abstract

Telomere maintenance is one of the mechanisms ensuring indefinite divisions of cancer and stem cells. Good understanding of telomere maintenance mechanisms (TMM) is important for studying cancers and designing therapies. However, molecular factors triggering selective activation of either the telomerase dependent (TEL) or the alternative lengthening of telomeres (ALT) pathway are poorly understood. In addition, more accurate and easy-to-use methodologies are required for TMM phenotyping. In this study, we have performed literature based reconstruction of signaling pathways for the ALT and TEL TMMs. Gene expression data were used for computational assessment of TMM pathway activities and compared with experimental assays for TEL and ALT. Explicit consideration of pathway topology makes bioinformatics analysis more informative compared to computational methods based on simple summary measures of gene expression. Application to healthy human tissues showed high ALT and TEL pathway activities in testis, and identified genes and pathways that may trigger TMM activation. Our approach offers a novel option for systematic investigation of TMM activation patterns across cancers and healthy tissues for dissecting pathway-based molecular markers with diagnostic impact.

## Supplementary data 4 for "Telomere maintenance pathway activity analysis enables tissue- and gene-level inferences": tmm_pathways.xgmml

```
<?xml version="1.0" encoding="UTF-8" standalone="yes"?>
<graph id="515" label="tmm_v1.0_58" directed="1" cy:documentVersion="3.0" xmlns:dc="http://purl.org/dc/elements/1.1/" xmlns:xlink="http://www.w3.org/1999/xlink" xmlns:rdf="http://www.w3.org/1999/02/22-rdf-syntax-ns#" xmlns:cy="http://www.cytoscape.org" xmlns="http://www.cs.rpi.edu/XGMML">
  <att name="networkMetadata">
    <rdf:RDF>
      <rdf:Description rdf:about="http://www.cytoscape.org/">
        <dc:type>Protein-Protein Interaction</dc:type>
        <dc:description>N/A</dc:description>
        <dc:identifier>N/A</dc:identifier>
        <dc:date>2020-12-24 12:32:46</dc:date>
        <dc:title>tmm_v1.0_58</dc:title>
        <dc:source>http://www.cytoscape.org/</dc:source>
        <dc:format>Cytoscape-XGMML</dc:format>
      </rdf:Description>
    </rdf:RDF>
  </att>
  <att name="shared name" value="tmm_pub" type="string" cy:type="String"/>
  <att name="name" value="tmm_pub" type="string" cy:type="String"/>
  <att name="selected" value="1" type="boolean" cy:type="Boolean"/>
  <att name="networkMetadata" value="" type="string" cy:type="String"/>
  <att name="__Annotations" type="list" cy:type="List" cy:elementType="String">
    <att name="__Annotations" value="" type="string" cy:type="String"/>
  </att>
  <graphics>
    <att name="NETWORK_DEPTH" value="0.0" type="string" cy:type="String"/>
    <att name="NETWORK_CENTER_Z_LOCATION" value="0.0" type="string" cy:type="String"/>
    <att name="NETWORK_NODE_SELECTION" value="true" type="string" cy:type="String"/>
    <att name="NETWORK_ANNOTATION_SELECTION" value="false" type="string" cy:type="String"/>
    <att name="NETWORK_EDGE_SELECTION" value="true" type="string" cy:type="String"/>
    <att name="NETWORK_TITLE" value="tmm_v1.0_58" type="string" cy:type="String"/>
    <att name="NETWORK_HEIGHT" value="675.0" type="string" cy:type="String"/>
    <att name="NETWORK_SCALE_FACTOR" value="0.19659229235468595" type="string" cy:type="String"/>
    <att name="NETWORK_WIDTH" value="1513.0" type="string" cy:type="String"/>
    <att name="NETWORK_CENTER_X_LOCATION" value="778.0243264355827" type="string" cy:type="String"/>
    <att name="NETWORK_BACKGROUND_PAINT" value="#FFFFFF" type="string" cy:type="String"/>
    <att name="NETWORK_CENTER_Y_LOCATION" value="-54.24120534179249" type="string" cy:type="String"/>
    <att name="NETWORK_FORCE_HIGH_DETAIL" value="false" type="string" cy:type="String"/>
    <att name="NETWORK_NODE_LABEL_SELECTION" value="false" type="string" cy:type="String"/>
  </graphics>
  <node id="630" label="WRAP53">
    <att name="shared name" value="WRAP53" type="string" cy:type="String"/>
    <att name="name" value="WRAP53" type="string" cy:type="String"/>
    <att name="selected" value="0" type="boolean" cy:type="Boolean"/>
    <att name="entrez" value="55135" type="string" cy:type="String"/>
    <att name="node_type" value="" type="string" cy:type="String"/>
    <att name="psf_function" value="" type="string" cy:type="String"/>
    <att name="rule" value="" type="string" cy:type="String"/>
    <att name="description" value="" type="string" cy:type="String"/>
    <att name="comments" value="" type="string" cy:type="String"/>
    <att name="function" type="real" cy:type="Double"/>
    <att name="network" value="tel" type="string" cy:type="String"/>
    <att name="type" value="G" type="string" cy:type="String"/>
    <att name="isExcludedFromPaths" value="0" type="boolean" cy:type="Boolean"/>
    <att name="isInPath" value="0" type="boolean" cy:type="Boolean"/>
    <graphics type="ROUND_RECTANGLE" fill="#A6D2DE" width="1.0" z="0.0" h="60.0" outline="#FFFFFF" w="200.0" x="-1500.984561750101" y="1368.9865999907283">
      <att name="NODE_CUSTOMGRAPHICS_POSITION_9" value="C,C,c,0.00,0.00" type="string" cy:type="String"/>
      <att name="NODE_NESTED_NETWORK_IMAGE_VISIBLE" value="true" type="string" cy:type="String"/>
      <att name="NODE_CUSTOMGRAPHICS_SIZE_4" value="50.0" type="string" cy:type="String"/>
      <att name="NODE_CUSTOMGRAPHICS_SIZE_2" value="50.0" type="string" cy:type="String"/>
      <att name="NODE_VISIBLE" value="true" type="string" cy:type="String"/>
      <att name="NODE_CUSTOMGRAPHICS_SIZE_9" value="50.0" type="string" cy:type="String"/>
      <att name="NODE_CUSTOMGRAPHICS_POSITION_1" value="C,C,c,0.00,0.00" type="string" cy:type="String"/>
      <att name="COMPOUND_NODE_SHAPE" value="ROUND_RECTANGLE" type="string" cy:type="String"/>
      <att name="NODE_CUSTOMGRAPHICS_SIZE_1" value="50.0" type="string" cy:type="String"/>
      <att name="NODE_TRANSPARENCY" value="255" type="string" cy:type="String"/>
      <att name="NODE_LABEL_TRANSPARENCY" value="255" type="string" cy:type="String"/>
      <att name="NODE_SELECTED" value="false" type="string" cy:type="String"/>
      <att name="NODE_CUSTOMGRAPHICS_POSITION_8" value="C,C,c,0.00,0.00" type="string" cy:type="String"/>
      <att name="NODE_CUSTOMGRAPHICS_4" value="org.cytoscape.ding.customgraphics.NullCustomGraphics,0,[ Remove Graphics ]," type="string" cy:type="String"/>
      <att name="NODE_CUSTOMGRAPHICS_3" value="org.cytoscape.ding.customgraphics.NullCustomGraphics,0,[ Remove Graphics ]," type="string" cy:type="String"/>
      <att name="NODE_BORDER_STROKE" value="SOLID" type="string" cy:type="String"/>
      <att name="NODE_CUSTOMGRAPHICS_9" value="org.cytoscape.ding.customgraphics.NullCustomGraphics,0,[ Remove Graphics ]," type="string" cy:type="String"/>
      <att name="NODE_CUSTOMGRAPHICS_SIZE_8" value="50.0" type="string" cy:type="String"/>
      <att name="NODE_CUSTOMGRAPHICS_POSITION_3" value="C,C,c,0.00,0.00" type="string" cy:type="String"/>
      <att name="NODE_SELECTED_PAINT" value="#FFFF00" type="string" cy:type="String"/>
      <att name="NODE_LABEL_FONT_SIZE" value="45" type="string" cy:type="String"/>
      <att name="NODE_CUSTOMGRAPHICS_2" value="org.cytoscape.ding.customgraphics.NullCustomGraphics,0,[ Remove Graphics ]," type="string" cy:type="String"/>
      <att name="NODE_CUSTOMGRAPHICS_POSITION_4" value="C,C,c,0.00,0.00" type="string" cy:type="String"/>
      <att name="NODE_CUSTOMGRAPHICS_POSITION_5" value="C,C,c,0.00,0.00" type="string" cy:type="String"/>
      <att name="NODE_CUSTOMGRAPHICS_SIZE_3" value="50.0" type="string" cy:type="String"/>
      <att name="NODE_CUSTOMGRAPHICS_POSITION_6" value="C,C,c,0.00,0.00" type="string" cy:type="String"/>
      <att name="NODE_CUSTOMGRAPHICS_SIZE_5" value="50.0" type="string" cy:type="String"/>
      <att name="NODE_DEPTH" value="0.0" type="string" cy:type="String"/>
      <att name="NODE_BORDER_TRANSPARENCY" value="255" type="string" cy:type="String"/>
      <att name="NODE_CUSTOMGRAPHICS_5" value="org.cytoscape.ding.customgraphics.NullCustomGraphics,0,[ Remove Graphics ]," type="string" cy:type="String"/>
      <att name="NODE_CUSTOMGRAPHICS_7" value="org.cytoscape.ding.customgraphics.NullCustomGraphics,0,[ Remove Graphics ]," type="string" cy:type="String"/>
      <att name="NODE_CUSTOMGRAPHICS_POSITION_7" value="C,C,c,0.00,0.00" type="string" cy:type="String"/>
      <att name="NODE_LABEL_WIDTH" value="200.0" type="string" cy:type="String"/>
      <att name="NODE_LABEL_COLOR" value="#000000" type="string" cy:type="String"/>
      <att name="NODE_CUSTOMGRAPHICS_6" value="org.cytoscape.ding.customgraphics.NullCustomGraphics,0,[ Remove Graphics ]," type="string" cy:type="String"/>
      <att name="NODE_TOOLTIP" value="" type="string" cy:type="String"/>
      <att name="NODE_LABEL" value="WRAP53" type="string" cy:type="String"/>
      <att name="NODE_CUSTOMGRAPHICS_SIZE_6" value="50.0" type="string" cy:type="String"/>
      <att name="NODE_CUSTOMGRAPHICS_8" value="org.cytoscape.ding.customgraphics.NullCustomGraphics,0,[ Remove Graphics ]," type="string" cy:type="String"/>
      <att name="NODE_LABEL_POSITION" value="C,C,c,0.00,0.00" type="string" cy:type="String"/>
      <att name="NODE_CUSTOMGRAPHICS_POSITION_2" value="C,C,c,0.00,0.00" type="string" cy:type="String"/>
      <att name="NODE_CUSTOMGRAPHICS_1" value="org.cytoscape.ding.customgraphics.NullCustomGraphics,0,[ Remove Graphics ]," type="string" cy:type="String"/>
      <att name="NODE_LABEL_FONT_FACE" value="Times New Roman,plain,12" type="string" cy:type="String"/>
      <att name="NODE_CUSTOMGRAPHICS_SIZE_7" value="50.0" type="string" cy:type="String"/>
      <att name="COMPOUND_NODE_PADDING" value="10.0" type="string" cy:type="String"/>
    </graphics>
  </node>
  <node id="629" label="HSP90">
    <att name="shared name" value="HSP90" type="string" cy:type="String"/>
    <att name="name" value="HSP90" type="string" cy:type="String"/>
    <att name="selected" value="0" type="boolean" cy:type="Boolean"/>
    <att name="entrez" value="0" type="string" cy:type="String"/>
    <att name="node_type" value="" type="string" cy:type="String"/>
    <att name="psf_function" value="" type="string" cy:type="String"/>
    <att name="rule" value="" type="string" cy:type="String"/>
    <att name="description" value="" type="string" cy:type="String"/>
    <att name="comments" value="" type="string" cy:type="String"/>
    <att name="function" type="real" cy:type="Double"/>
    <att name="network" value="tel" type="string" cy:type="String"/>
    <att name="type" value="G" type="string" cy:type="String"/>
    <att name="isExcludedFromPaths" value="0" type="boolean" cy:type="Boolean"/>
    <att name="isInPath" value="0" type="boolean" cy:type="Boolean"/>
    <graphics type="ROUND_RECTANGLE" fill="#A6D2DE" width="1.0" z="0.0" h="60.0" outline="#FFFFFF" w="200.0" x="-730.7567912466981" y="642.7936848275208">
      <att name="NODE_CUSTOMGRAPHICS_POSITION_9" value="C,C,c,0.00,0.00" type="string" cy:type="String"/>
      <att name="NODE_NESTED_NETWORK_IMAGE_VISIBLE" value="true" type="string" cy:type="String"/>
      <att name="NODE_CUSTOMGRAPHICS_SIZE_4" value="50.0" type="string" cy:type="String"/>
      <att name="NODE_CUSTOMGRAPHICS_SIZE_2" value="50.0" type="string" cy:type="String"/>
      <att name="NODE_VISIBLE" value="true" type="string" cy:type="String"/>
      <att name="NODE_CUSTOMGRAPHICS_SIZE_9" value="50.0" type="string" cy:type="String"/>
      <att name="NODE_CUSTOMGRAPHICS_POSITION_1" value="C,C,c,0.00,0.00" type="string" cy:type="String"/>
      <att name="COMPOUND_NODE_SHAPE" value="ROUND_RECTANGLE" type="string" cy:type="String"/>
      <att name="NODE_CUSTOMGRAPHICS_SIZE_1" value="50.0" type="string" cy:type="String"/>
      <att name="NODE_TRANSPARENCY" value="255" type="string" cy:type="String"/>
      <att name="NODE_LABEL_TRANSPARENCY" value="255" type="string" cy:type="String"/>
      <att name="NODE_SELECTED" value="false" type="string" cy:type="String"/>
      <att name="NODE_CUSTOMGRAPHICS_POSITION_8" value="C,C,c,0.00,0.00" type="string" cy:type="String"/>
      <att name="NODE_CUSTOMGRAPHICS_4" value="org.cytoscape.ding.customgraphics.NullCustomGraphics,0,[ Remove Graphics ]," type="string" cy:type="String"/>
      <att name="NODE_CUSTOMGRAPHICS_3" value="org.cytoscape.ding.customgraphics.NullCustomGraphics,0,[ Remove Graphics ]," type="string" cy:type="String"/>
      <att name="NODE_BORDER_STROKE" value="SOLID" type="string" cy:type="String"/>
      <att name="NODE_CUSTOMGRAPHICS_9" value="org.cytoscape.ding.customgraphics.NullCustomGraphics,0,[ Remove Graphics ]," type="string" cy:type="String"/>
      <att name="NODE_CUSTOMGRAPHICS_SIZE_8" value="50.0" type="string" cy:type="String"/>
      <att name="NODE_CUSTOMGRAPHICS_POSITION_3" value="C,C,c,0.00,0.00" type="string" cy:type="String"/>
      <att name="NODE_SELECTED_PAINT" value="#FFFF00" type="string" cy:type="String"/>
      <att name="NODE_LABEL_FONT_SIZE" value="45" type="string" cy:type="String"/>
      <att name="NODE_CUSTOMGRAPHICS_2" value="org.cytoscape.ding.customgraphics.NullCustomGraphics,0,[ Remove Graphics ]," type="string" cy:type="String"/>
      <att name="NODE_CUSTOMGRAPHICS_POSITION_4" value="C,C,c,0.00,0.00" type="string" cy:type="String"/>
      <att name="NODE_CUSTOMGRAPHICS_POSITION_5" value="C,C,c,0.00,0.00" type="string" cy:type="String"/>
      <att name="NODE_CUSTOMGRAPHICS_SIZE_3" value="50.0" type="string" cy:type="String"/>
      <att name="NODE_CUSTOMGRAPHICS_POSITION_6" value="C,C,c,0.00,0.00" type="string" cy:type="String"/>
      <att name="NODE_CUSTOMGRAPHICS_SIZE_5" value="50.0" type="string" cy:type="String"/>
      <att name="NODE_DEPTH" value="0.0" type="string" cy:type="String"/>
      <att name="NODE_BORDER_TRANSPARENCY" value="255" type="string" cy:type="String"/>
      <att name="NODE_CUSTOMGRAPHICS_5" value="org.cytoscape.ding.customgraphics.NullCustomGraphics,0,[ Remove Graphics ]," type="string" cy:type="String"/>
      <att name="NODE_CUSTOMGRAPHICS_7" value="org.cytoscape.ding.customgraphics.NullCustomGraphics,0,[ Remove Graphics ]," type="string" cy:type="String"/>
      <att name="NODE_CUSTOMGRAPHICS_POSITION_7" value="C,C,c,0.00,0.00" type="string" cy:type="String"/>
      <att name="NODE_LABEL_WIDTH" value="200.0" type="string" cy:type="String"/>
      <att name="NODE_LABEL_COLOR" value="#000000" type="string" cy:type="String"/>
      <att name="NODE_CUSTOMGRAPHICS_6" value="org.cytoscape.ding.customgraphics.NullCustomGraphics,0,[ Remove Graphics ]," type="string" cy:type="String"/>
      <att name="NODE_TOOLTIP" value="" type="string" cy:type="String"/>
      <att name="NODE_LABEL" value="HSP90" type="string" cy:type="String"/>
      <att name="NODE_CUSTOMGRAPHICS_SIZE_6" value="50.0" type="string" cy:type="String"/>
      <att name="NODE_CUSTOMGRAPHICS_8" value="org.cytoscape.ding.customgraphics.NullCustomGraphics,0,[ Remove Graphics ]," type="string" cy:type="String"/>
      <att name="NODE_LABEL_POSITION" value="C,C,c,0.00,0.00" type="string" cy:type="String"/>
      <att name="NODE_CUSTOMGRAPHICS_POSITION_2" value="C,C,c,0.00,0.00" type="string" cy:type="String"/>
      <att name="NODE_CUSTOMGRAPHICS_1" value="org.cytoscape.ding.customgraphics.NullCustomGraphics,0,[ Remove Graphics ]," type="string" cy:type="String"/>
      <att name="NODE_LABEL_FONT_FACE" value="Times New Roman,plain,12" type="string" cy:type="String"/>
      <att name="NODE_CUSTOMGRAPHICS_SIZE_7" value="50.0" type="string" cy:type="String"/>
      <att name="COMPOUND_NODE_PADDING" value="10.0" type="string" cy:type="String"/>
    </graphics>
  </node>
  <node id="628" label="nuclear_import">
    <att name="shared name" value="nuclear_import" type="string" cy:type="String"/>
    <att name="name" value="nuclear_import" type="string" cy:type="String"/>
    <att name="selected" value="0" type="boolean" cy:type="Boolean"/>
    <att name="entrez" value="0" type="string" cy:type="String"/>
    <att name="node_type" value="" type="string" cy:type="String"/>
    <att name="psf_function" value="sum" type="string" cy:type="String"/>
    <att name="rule" value="" type="string" cy:type="String"/>
    <att name="description" value="" type="string" cy:type="String"/>
    <att name="comments" value="" type="string" cy:type="String"/>
    <att name="function" type="real" cy:type="Double"/>
    <att name="network" value="tel" type="string" cy:type="String"/>
    <att name="type" value="L-max" type="string" cy:type="String"/>
    <att name="isExcludedFromPaths" value="0" type="boolean" cy:type="Boolean"/>
    <att name="isInPath" value="0" type="boolean" cy:type="Boolean"/>
    <graphics type="TRIANGLE" fill="#999999" width="1.0" z="0.0" h="40.0" outline="#FFFFFF" w="100.0" x="-447.11800647752443" y="868.9274328939006">
      <att name="NODE_CUSTOMGRAPHICS_POSITION_9" value="C,C,c,0.00,0.00" type="string" cy:type="String"/>
      <att name="NODE_NESTED_NETWORK_IMAGE_VISIBLE" value="true" type="string" cy:type="String"/>
      <att name="NODE_CUSTOMGRAPHICS_SIZE_4" value="50.0" type="string" cy:type="String"/>
      <att name="NODE_CUSTOMGRAPHICS_SIZE_2" value="50.0" type="string" cy:type="String"/>
      <att name="NODE_VISIBLE" value="true" type="string" cy:type="String"/>
      <att name="NODE_CUSTOMGRAPHICS_SIZE_9" value="50.0" type="string" cy:type="String"/>
      <att name="NODE_CUSTOMGRAPHICS_POSITION_1" value="C,C,c,0.00,0.00" type="string" cy:type="String"/>
      <att name="COMPOUND_NODE_SHAPE" value="ROUND_RECTANGLE" type="string" cy:type="String"/>
      <att name="NODE_CUSTOMGRAPHICS_SIZE_1" value="50.0" type="string" cy:type="String"/>
      <att name="NODE_TRANSPARENCY" value="255" type="string" cy:type="String"/>
      <att name="NODE_LABEL_TRANSPARENCY" value="255" type="string" cy:type="String"/>
      <att name="NODE_SELECTED" value="false" type="string" cy:type="String"/>
      <att name="NODE_CUSTOMGRAPHICS_POSITION_8" value="C,C,c,0.00,0.00" type="string" cy:type="String"/>
      <att name="NODE_CUSTOMGRAPHICS_4" value="org.cytoscape.ding.customgraphics.NullCustomGraphics,0,[ Remove Graphics ]," type="string" cy:type="String"/>
      <att name="NODE_CUSTOMGRAPHICS_3" value="org.cytoscape.ding.customgraphics.NullCustomGraphics,0,[ Remove Graphics ]," type="string" cy:type="String"/>
      <att name="NODE_BORDER_STROKE" value="SOLID" type="string" cy:type="String"/>
      <att name="NODE_CUSTOMGRAPHICS_9" value="org.cytoscape.ding.customgraphics.NullCustomGraphics,0,[ Remove Graphics ]," type="string" cy:type="String"/>
      <att name="NODE_CUSTOMGRAPHICS_SIZE_8" value="50.0" type="string" cy:type="String"/>
      <att name="NODE_CUSTOMGRAPHICS_POSITION_3" value="C,C,c,0.00,0.00" type="string" cy:type="String"/>
      <att name="NODE_SELECTED_PAINT" value="#FFFF00" type="string" cy:type="String"/>
      <att name="NODE_LABEL_FONT_SIZE" value="10" type="string" cy:type="String"/>
      <att name="NODE_CUSTOMGRAPHICS_2" value="org.cytoscape.ding.customgraphics.NullCustomGraphics,0,[ Remove Graphics ]," type="string" cy:type="String"/>
      <att name="NODE_CUSTOMGRAPHICS_POSITION_4" value="C,C,c,0.00,0.00" type="string" cy:type="String"/>
      <att name="NODE_CUSTOMGRAPHICS_POSITION_5" value="C,C,c,0.00,0.00" type="string" cy:type="String"/>
      <att name="NODE_CUSTOMGRAPHICS_SIZE_3" value="50.0" type="string" cy:type="String"/>
      <att name="NODE_CUSTOMGRAPHICS_POSITION_6" value="C,C,c,0.00,0.00" type="string" cy:type="String"/>
      <att name="NODE_CUSTOMGRAPHICS_SIZE_5" value="50.0" type="string" cy:type="String"/>
      <att name="NODE_DEPTH" value="0.0" type="string" cy:type="String"/>
      <att name="NODE_BORDER_TRANSPARENCY" value="255" type="string" cy:type="String"/>
      <att name="NODE_CUSTOMGRAPHICS_5" value="org.cytoscape.ding.customgraphics.NullCustomGraphics,0,[ Remove Graphics ]," type="string" cy:type="String"/>
      <att name="NODE_CUSTOMGRAPHICS_7" value="org.cytoscape.ding.customgraphics.NullCustomGraphics,0,[ Remove Graphics ]," type="string" cy:type="String"/>
      <att name="NODE_CUSTOMGRAPHICS_POSITION_7" value="C,C,c,0.00,0.00" type="string" cy:type="String"/>
      <att name="NODE_LABEL_WIDTH" value="200.0" type="string" cy:type="String"/>
      <att name="NODE_LABEL_COLOR" value="#CCCCCC" type="string" cy:type="String"/>
      <att name="NODE_CUSTOMGRAPHICS_6" value="org.cytoscape.ding.customgraphics.NullCustomGraphics,0,[ Remove Graphics ]," type="string" cy:type="String"/>
      <att name="NODE_TOOLTIP" value="" type="string" cy:type="String"/>
      <att name="NODE_LABEL" value="nuclear_import" type="string" cy:type="String"/>
      <att name="NODE_CUSTOMGRAPHICS_SIZE_6" value="50.0" type="string" cy:type="String"/>
      <att name="NODE_CUSTOMGRAPHICS_8" value="org.cytoscape.ding.customgraphics.NullCustomGraphics,0,[ Remove Graphics ]," type="string" cy:type="String"/>
      <att name="NODE_LABEL_POSITION" value="C,C,c,0.00,0.00" type="string" cy:type="String"/>
      <att name="NODE_CUSTOMGRAPHICS_POSITION_2" value="C,C,c,0.00,0.00" type="string" cy:type="String"/>
      <att name="NODE_CUSTOMGRAPHICS_1" value="org.cytoscape.ding.customgraphics.NullCustomGraphics,0,[ Remove Graphics ]," type="string" cy:type="String"/>
      <att name="NODE_LABEL_FONT_FACE" value="Times New Roman,plain,12" type="string" cy:type="String"/>
      <att name="NODE_CUSTOMGRAPHICS_SIZE_7" value="50.0" type="string" cy:type="String"/>
      <att name="COMPOUND_NODE_PADDING" value="10.0" type="string" cy:type="String"/>
    </graphics>
  </node>
  <node id="627" label="RAN">
    <att name="shared name" value="RAN" type="string" cy:type="String"/>
    <att name="name" value="RAN" type="string" cy:type="String"/>
    <att name="selected" value="0" type="boolean" cy:type="Boolean"/>
    <att name="entrez" value="5901" type="string" cy:type="String"/>
    <att name="node_type" value="" type="string" cy:type="String"/>
    <att name="psf_function" value="" type="string" cy:type="String"/>
    <att name="rule" value="" type="string" cy:type="String"/>
    <att name="description" value="" type="string" cy:type="String"/>
    <att name="comments" value="" type="string" cy:type="String"/>
    <att name="function" type="real" cy:type="Double"/>
    <att name="network" value="tel" type="string" cy:type="String"/>
    <att name="type" value="G" type="string" cy:type="String"/>
    <att name="isExcludedFromPaths" value="0" type="boolean" cy:type="Boolean"/>
    <att name="isInPath" value="0" type="boolean" cy:type="Boolean"/>
    <graphics type="ROUND_RECTANGLE" fill="#A6D2DE" width="1.0" z="0.0" h="60.0" outline="#FFFFFF" w="200.0" x="41.97494756322806" y="767.931232529577">
      <att name="NODE_CUSTOMGRAPHICS_POSITION_9" value="C,C,c,0.00,0.00" type="string" cy:type="String"/>
      <att name="NODE_NESTED_NETWORK_IMAGE_VISIBLE" value="true" type="string" cy:type="String"/>
      <att name="NODE_CUSTOMGRAPHICS_SIZE_4" value="50.0" type="string" cy:type="String"/>
      <att name="NODE_CUSTOMGRAPHICS_SIZE_2" value="50.0" type="string" cy:type="String"/>
      <att name="NODE_VISIBLE" value="true" type="string" cy:type="String"/>
      <att name="NODE_CUSTOMGRAPHICS_SIZE_9" value="50.0" type="string" cy:type="String"/>
      <att name="NODE_CUSTOMGRAPHICS_POSITION_1" value="C,C,c,0.00,0.00" type="string" cy:type="String"/>
      <att name="COMPOUND_NODE_SHAPE" value="ROUND_RECTANGLE" type="string" cy:type="String"/>
      <att name="NODE_CUSTOMGRAPHICS_SIZE_1" value="50.0" type="string" cy:type="String"/>
      <att name="NODE_TRANSPARENCY" value="255" type="string" cy:type="String"/>
      <att name="NODE_LABEL_TRANSPARENCY" value="255" type="string" cy:type="String"/>
      <att name="NODE_SELECTED" value="false" type="string" cy:type="String"/>
      <att name="NODE_CUSTOMGRAPHICS_POSITION_8" value="C,C,c,0.00,0.00" type="string" cy:type="String"/>
      <att name="NODE_CUSTOMGRAPHICS_4" value="org.cytoscape.ding.customgraphics.NullCustomGraphics,0,[ Remove Graphics ]," type="string" cy:type="String"/>
      <att name="NODE_CUSTOMGRAPHICS_3" value="org.cytoscape.ding.customgraphics.NullCustomGraphics,0,[ Remove Graphics ]," type="string" cy:type="String"/>
      <att name="NODE_BORDER_STROKE" value="SOLID" type="string" cy:type="String"/>
      <att name="NODE_CUSTOMGRAPHICS_9" value="org.cytoscape.ding.customgraphics.NullCustomGraphics,0,[ Remove Graphics ]," type="string" cy:type="String"/>
      <att name="NODE_CUSTOMGRAPHICS_SIZE_8" value="50.0" type="string" cy:type="String"/>
      <att name="NODE_CUSTOMGRAPHICS_POSITION_3" value="C,C,c,0.00,0.00" type="string" cy:type="String"/>
      <att name="NODE_SELECTED_PAINT" value="#FFFF00" type="string" cy:type="String"/>
      <att name="NODE_LABEL_FONT_SIZE" value="45" type="string" cy:type="String"/>
      <att name="NODE_CUSTOMGRAPHICS_2" value="org.cytoscape.ding.customgraphics.NullCustomGraphics,0,[ Remove Graphics ]," type="string" cy:type="String"/>
      <att name="NODE_CUSTOMGRAPHICS_POSITION_4" value="C,C,c,0.00,0.00" type="string" cy:type="String"/>
      <att name="NODE_CUSTOMGRAPHICS_POSITION_5" value="C,C,c,0.00,0.00" type="string" cy:type="String"/>
      <att name="NODE_CUSTOMGRAPHICS_SIZE_3" value="50.0" type="string" cy:type="String"/>
      <att name="NODE_CUSTOMGRAPHICS_POSITION_6" value="C,C,c,0.00,0.00" type="string" cy:type="String"/>
      <att name="NODE_CUSTOMGRAPHICS_SIZE_5" value="50.0" type="string" cy:type="String"/>
      <att name="NODE_DEPTH" value="0.0" type="string" cy:type="String"/>
      <att name="NODE_BORDER_TRANSPARENCY" value="255" type="string" cy:type="String"/>
      <att name="NODE_CUSTOMGRAPHICS_5" value="org.cytoscape.ding.customgraphics.NullCustomGraphics,0,[ Remove Graphics ]," type="string" cy:type="String"/>
      <att name="NODE_CUSTOMGRAPHICS_7" value="org.cytoscape.ding.customgraphics.NullCustomGraphics,0,[ Remove Graphics ]," type="string" cy:type="String"/>
      <att name="NODE_CUSTOMGRAPHICS_POSITION_7" value="C,C,c,0.00,0.00" type="string" cy:type="String"/>
      <att name="NODE_LABEL_WIDTH" value="200.0" type="string" cy:type="String"/>
      <att name="NODE_LABEL_COLOR" value="#000000" type="string" cy:type="String"/>
      <att name="NODE_CUSTOMGRAPHICS_6" value="org.cytoscape.ding.customgraphics.NullCustomGraphics,0,[ Remove Graphics ]," type="string" cy:type="String"/>
      <att name="NODE_TOOLTIP" value="" type="string" cy:type="String"/>
      <att name="NODE_LABEL" value="RAN" type="string" cy:type="String"/>
      <att name="NODE_CUSTOMGRAPHICS_SIZE_6" value="50.0" type="string" cy:type="String"/>
      <att name="NODE_CUSTOMGRAPHICS_8" value="org.cytoscape.ding.customgraphics.NullCustomGraphics,0,[ Remove Graphics ]," type="string" cy:type="String"/>
      <att name="NODE_LABEL_POSITION" value="C,C,c,0.00,0.00" type="string" cy:type="String"/>
      <att name="NODE_CUSTOMGRAPHICS_POSITION_2" value="C,C,c,0.00,0.00" type="string" cy:type="String"/>
      <att name="NODE_CUSTOMGRAPHICS_1" value="org.cytoscape.ding.customgraphics.NullCustomGraphics,0,[ Remove Graphics ]," type="string" cy:type="String"/>
      <att name="NODE_LABEL_FONT_FACE" value="Times New Roman,plain,12" type="string" cy:type="String"/>
      <att name="NODE_CUSTOMGRAPHICS_SIZE_7" value="50.0" type="string" cy:type="String"/>
      <att name="COMPOUND_NODE_PADDING" value="10.0" type="string" cy:type="String"/>
    </graphics>
  </node>
  <node id="626" label="PSMC3IP-MND1 min">
    <att name="shared name" value="PSMC3IP-MND1 min" type="string" cy:type="String"/>
    <att name="name" value="PSMC3IP-MND1 min" type="string" cy:type="String"/>
    <att name="selected" value="0" type="boolean" cy:type="Boolean"/>
    <att name="entrez" value="0" type="string" cy:type="String"/>
    <att name="node_type" value="" type="string" cy:type="String"/>
    <att name="psf_function" value="min" type="string" cy:type="String"/>
    <att name="rule" value="" type="string" cy:type="String"/>
    <att name="description" value="" type="string" cy:type="String"/>
    <att name="comments" value="" type="string" cy:type="String"/>
    <att name="function" type="real" cy:type="Double"/>
    <att name="network" value="alt" type="string" cy:type="String"/>
    <att name="type" value="L-min" type="string" cy:type="String"/>
    <att name="isExcludedFromPaths" value="0" type="boolean" cy:type="Boolean"/>
    <att name="isInPath" value="0" type="boolean" cy:type="Boolean"/>
    <graphics type="VEE" fill="#999999" width="1.0" z="0.0" h="40.0" outline="#FFFFFF" w="100.0" x="-1071.3495401614557" y="-1103.2758232209835">
      <att name="NODE_CUSTOMGRAPHICS_POSITION_9" value="C,C,c,0.00,0.00" type="string" cy:type="String"/>
      <att name="NODE_NESTED_NETWORK_IMAGE_VISIBLE" value="true" type="string" cy:type="String"/>
      <att name="NODE_CUSTOMGRAPHICS_SIZE_4" value="50.0" type="string" cy:type="String"/>
      <att name="NODE_CUSTOMGRAPHICS_SIZE_2" value="50.0" type="string" cy:type="String"/>
      <att name="NODE_VISIBLE" value="true" type="string" cy:type="String"/>
      <att name="NODE_CUSTOMGRAPHICS_SIZE_9" value="50.0" type="string" cy:type="String"/>
      <att name="NODE_CUSTOMGRAPHICS_POSITION_1" value="C,C,c,0.00,0.00" type="string" cy:type="String"/>
      <att name="COMPOUND_NODE_SHAPE" value="ROUND_RECTANGLE" type="string" cy:type="String"/>
      <att name="NODE_CUSTOMGRAPHICS_SIZE_1" value="50.0" type="string" cy:type="String"/>
      <att name="NODE_TRANSPARENCY" value="255" type="string" cy:type="String"/>
      <att name="NODE_LABEL_TRANSPARENCY" value="255" type="string" cy:type="String"/>
      <att name="NODE_SELECTED" value="false" type="string" cy:type="String"/>
      <att name="NODE_CUSTOMGRAPHICS_POSITION_8" value="C,C,c,0.00,0.00" type="string" cy:type="String"/>
      <att name="NODE_CUSTOMGRAPHICS_4" value="org.cytoscape.ding.customgraphics.NullCustomGraphics,0,[ Remove Graphics ]," type="string" cy:type="String"/>
      <att name="NODE_CUSTOMGRAPHICS_3" value="org.cytoscape.ding.customgraphics.NullCustomGraphics,0,[ Remove Graphics ]," type="string" cy:type="String"/>
      <att name="NODE_BORDER_STROKE" value="SOLID" type="string" cy:type="String"/>
      <att name="NODE_CUSTOMGRAPHICS_9" value="org.cytoscape.ding.customgraphics.NullCustomGraphics,0,[ Remove Graphics ]," type="string" cy:type="String"/>
      <att name="NODE_CUSTOMGRAPHICS_SIZE_8" value="50.0" type="string" cy:type="String"/>
      <att name="NODE_CUSTOMGRAPHICS_POSITION_3" value="C,C,c,0.00,0.00" type="string" cy:type="String"/>
      <att name="NODE_SELECTED_PAINT" value="#FFFF00" type="string" cy:type="String"/>
      <att name="NODE_LABEL_FONT_SIZE" value="10" type="string" cy:type="String"/>
      <att name="NODE_CUSTOMGRAPHICS_2" value="org.cytoscape.ding.customgraphics.NullCustomGraphics,0,[ Remove Graphics ]," type="string" cy:type="String"/>
      <att name="NODE_CUSTOMGRAPHICS_POSITION_4" value="C,C,c,0.00,0.00" type="string" cy:type="String"/>
      <att name="NODE_CUSTOMGRAPHICS_POSITION_5" value="C,C,c,0.00,0.00" type="string" cy:type="String"/>
      <att name="NODE_CUSTOMGRAPHICS_SIZE_3" value="50.0" type="string" cy:type="String"/>
      <att name="NODE_CUSTOMGRAPHICS_POSITION_6" value="C,C,c,0.00,0.00" type="string" cy:type="String"/>
      <att name="NODE_CUSTOMGRAPHICS_SIZE_5" value="50.0" type="string" cy:type="String"/>
      <att name="NODE_DEPTH" value="0.0" type="string" cy:type="String"/>
      <att name="NODE_BORDER_TRANSPARENCY" value="255" type="string" cy:type="String"/>
      <att name="NODE_CUSTOMGRAPHICS_5" value="org.cytoscape.ding.customgraphics.NullCustomGraphics,0,[ Remove Graphics ]," type="string" cy:type="String"/>
      <att name="NODE_CUSTOMGRAPHICS_7" value="org.cytoscape.ding.customgraphics.NullCustomGraphics,0,[ Remove Graphics ]," type="string" cy:type="String"/>
      <att name="NODE_CUSTOMGRAPHICS_POSITION_7" value="C,C,c,0.00,0.00" type="string" cy:type="String"/>
      <att name="NODE_LABEL_WIDTH" value="200.0" type="string" cy:type="String"/>
      <att name="NODE_LABEL_COLOR" value="#CCCCCC" type="string" cy:type="String"/>
      <att name="NODE_CUSTOMGRAPHICS_6" value="org.cytoscape.ding.customgraphics.NullCustomGraphics,0,[ Remove Graphics ]," type="string" cy:type="String"/>
      <att name="NODE_TOOLTIP" value="" type="string" cy:type="String"/>
      <att name="NODE_LABEL" value="PSMC3IP-MND1 min" type="string" cy:type="String"/>
      <att name="NODE_CUSTOMGRAPHICS_SIZE_6" value="50.0" type="string" cy:type="String"/>
      <att name="NODE_CUSTOMGRAPHICS_8" value="org.cytoscape.ding.customgraphics.NullCustomGraphics,0,[ Remove Graphics ]," type="string" cy:type="String"/>
      <att name="NODE_LABEL_POSITION" value="C,C,c,0.00,0.00" type="string" cy:type="String"/>
      <att name="NODE_CUSTOMGRAPHICS_POSITION_2" value="C,C,c,0.00,0.00" type="string" cy:type="String"/>
      <att name="NODE_CUSTOMGRAPHICS_1" value="org.cytoscape.ding.customgraphics.NullCustomGraphics,0,[ Remove Graphics ]," type="string" cy:type="String"/>
      <att name="NODE_LABEL_FONT_FACE" value="Times New Roman,plain,12" type="string" cy:type="String"/>
      <att name="NODE_CUSTOMGRAPHICS_SIZE_7" value="50.0" type="string" cy:type="String"/>
      <att name="COMPOUND_NODE_PADDING" value="10.0" type="string" cy:type="String"/>
    </graphics>
  </node>
  <node id="625" label="RAD51">
    <att name="shared name" value="RAD51" type="string" cy:type="String"/>
    <att name="name" value="RAD51" type="string" cy:type="String"/>
    <att name="selected" value="0" type="boolean" cy:type="Boolean"/>
    <att name="entrez" value="5888" type="string" cy:type="String"/>
    <att name="node_type" value="" type="string" cy:type="String"/>
    <att name="psf_function" value="" type="string" cy:type="String"/>
    <att name="rule" value="" type="string" cy:type="String"/>
    <att name="description" value="" type="string" cy:type="String"/>
    <att name="comments" value="key HR protein" type="string" cy:type="String"/>
    <att name="function" type="real" cy:type="Double"/>
    <att name="network" value="alt" type="string" cy:type="String"/>
    <att name="type" value="G" type="string" cy:type="String"/>
    <att name="isExcludedFromPaths" value="0" type="boolean" cy:type="Boolean"/>
    <att name="isInPath" value="0" type="boolean" cy:type="Boolean"/>
    <graphics type="ROUND_RECTANGLE" fill="#A6D2DE" width="1.0" z="0.0" h="60.0" outline="#FFFFFF" w="200.0" x="-824.1496560176442" y="-763.4030108592908">
      <att name="NODE_CUSTOMGRAPHICS_POSITION_9" value="C,C,c,0.00,0.00" type="string" cy:type="String"/>
      <att name="NODE_NESTED_NETWORK_IMAGE_VISIBLE" value="true" type="string" cy:type="String"/>
      <att name="NODE_CUSTOMGRAPHICS_SIZE_4" value="50.0" type="string" cy:type="String"/>
      <att name="NODE_CUSTOMGRAPHICS_SIZE_2" value="50.0" type="string" cy:type="String"/>
      <att name="NODE_VISIBLE" value="true" type="string" cy:type="String"/>
      <att name="NODE_CUSTOMGRAPHICS_SIZE_9" value="50.0" type="string" cy:type="String"/>
      <att name="NODE_CUSTOMGRAPHICS_POSITION_1" value="C,C,c,0.00,0.00" type="string" cy:type="String"/>
      <att name="COMPOUND_NODE_SHAPE" value="ROUND_RECTANGLE" type="string" cy:type="String"/>
      <att name="NODE_CUSTOMGRAPHICS_SIZE_1" value="50.0" type="string" cy:type="String"/>
      <att name="NODE_TRANSPARENCY" value="255" type="string" cy:type="String"/>
      <att name="NODE_LABEL_TRANSPARENCY" value="255" type="string" cy:type="String"/>
      <att name="NODE_SELECTED" value="false" type="string" cy:type="String"/>
      <att name="NODE_CUSTOMGRAPHICS_POSITION_8" value="C,C,c,0.00,0.00" type="string" cy:type="String"/>
      <att name="NODE_CUSTOMGRAPHICS_4" value="org.cytoscape.ding.customgraphics.NullCustomGraphics,0,[ Remove Graphics ]," type="string" cy:type="String"/>
      <att name="NODE_CUSTOMGRAPHICS_3" value="org.cytoscape.ding.customgraphics.NullCustomGraphics,0,[ Remove Graphics ]," type="string" cy:type="String"/>
      <att name="NODE_BORDER_STROKE" value="SOLID" type="string" cy:type="String"/>
      <att name="NODE_CUSTOMGRAPHICS_9" value="org.cytoscape.ding.customgraphics.NullCustomGraphics,0,[ Remove Graphics ]," type="string" cy:type="String"/>
      <att name="NODE_CUSTOMGRAPHICS_SIZE_8" value="50.0" type="string" cy:type="String"/>
      <att name="NODE_CUSTOMGRAPHICS_POSITION_3" value="C,C,c,0.00,0.00" type="string" cy:type="String"/>
      <att name="NODE_SELECTED_PAINT" value="#FFFF00" type="string" cy:type="String"/>
      <att name="NODE_LABEL_FONT_SIZE" value="45" type="string" cy:type="String"/>
      <att name="NODE_CUSTOMGRAPHICS_2" value="org.cytoscape.ding.customgraphics.NullCustomGraphics,0,[ Remove Graphics ]," type="string" cy:type="String"/>
      <att name="NODE_CUSTOMGRAPHICS_POSITION_4" value="C,C,c,0.00,0.00" type="string" cy:type="String"/>
      <att name="NODE_CUSTOMGRAPHICS_POSITION_5" value="C,C,c,0.00,0.00" type="string" cy:type="String"/>
      <att name="NODE_CUSTOMGRAPHICS_SIZE_3" value="50.0" type="string" cy:type="String"/>
      <att name="NODE_CUSTOMGRAPHICS_POSITION_6" value="C,C,c,0.00,0.00" type="string" cy:type="String"/>
      <att name="NODE_CUSTOMGRAPHICS_SIZE_5" value="50.0" type="string" cy:type="String"/>
      <att name="NODE_DEPTH" value="0.0" type="string" cy:type="String"/>
      <att name="NODE_BORDER_TRANSPARENCY" value="255" type="string" cy:type="String"/>
      <att name="NODE_CUSTOMGRAPHICS_5" value="org.cytoscape.ding.customgraphics.NullCustomGraphics,0,[ Remove Graphics ]," type="string" cy:type="String"/>
      <att name="NODE_CUSTOMGRAPHICS_7" value="org.cytoscape.ding.customgraphics.NullCustomGraphics,0,[ Remove Graphics ]," type="string" cy:type="String"/>
      <att name="NODE_CUSTOMGRAPHICS_POSITION_7" value="C,C,c,0.00,0.00" type="string" cy:type="String"/>
      <att name="NODE_LABEL_WIDTH" value="200.0" type="string" cy:type="String"/>
      <att name="NODE_LABEL_COLOR" value="#000000" type="string" cy:type="String"/>
      <att name="NODE_CUSTOMGRAPHICS_6" value="org.cytoscape.ding.customgraphics.NullCustomGraphics,0,[ Remove Graphics ]," type="string" cy:type="String"/>
      <att name="NODE_TOOLTIP" value="" type="string" cy:type="String"/>
      <att name="NODE_LABEL" value="RAD51" type="string" cy:type="String"/>
      <att name="NODE_CUSTOMGRAPHICS_SIZE_6" value="50.0" type="string" cy:type="String"/>
      <att name="NODE_CUSTOMGRAPHICS_8" value="org.cytoscape.ding.customgraphics.NullCustomGraphics,0,[ Remove Graphics ]," type="string" cy:type="String"/>
      <att name="NODE_LABEL_POSITION" value="C,C,c,0.00,0.00" type="string" cy:type="String"/>
      <att name="NODE_CUSTOMGRAPHICS_POSITION_2" value="C,C,c,0.00,0.00" type="string" cy:type="String"/>
      <att name="NODE_CUSTOMGRAPHICS_1" value="org.cytoscape.ding.customgraphics.NullCustomGraphics,0,[ Remove Graphics ]," type="string" cy:type="String"/>
      <att name="NODE_LABEL_FONT_FACE" value="Times New Roman,plain,12" type="string" cy:type="String"/>
      <att name="NODE_CUSTOMGRAPHICS_SIZE_7" value="50.0" type="string" cy:type="String"/>
      <att name="COMPOUND_NODE_PADDING" value="10.0" type="string" cy:type="String"/>
    </graphics>
  </node>
  <node id="624" label="TEN1">
    <att name="shared name" value="TEN1" type="string" cy:type="String"/>
    <att name="name" value="TEN1" type="string" cy:type="String"/>
    <att name="selected" value="0" type="boolean" cy:type="Boolean"/>
    <att name="entrez" value="100134934" type="string" cy:type="String"/>
    <att name="node_type" value="" type="string" cy:type="String"/>
    <att name="psf_function" value="" type="string" cy:type="String"/>
    <att name="rule" value="" type="string" cy:type="String"/>
    <att name="description" value="" type="string" cy:type="String"/>
    <att name="comments" value="" type="string" cy:type="String"/>
    <att name="function" type="real" cy:type="Double"/>
    <att name="network" value="tel" type="string" cy:type="String"/>
    <att name="type" value="G" type="string" cy:type="String"/>
    <att name="isExcludedFromPaths" value="0" type="boolean" cy:type="Boolean"/>
    <att name="isInPath" value="0" type="boolean" cy:type="Boolean"/>
    <graphics type="ROUND_RECTANGLE" fill="#A6D2DE" width="1.0" z="0.0" h="60.0" outline="#FFFFFF" w="200.0" x="347.9972928118213" y="1644.173088861451">
      <att name="NODE_CUSTOMGRAPHICS_POSITION_9" value="C,C,c,0.00,0.00" type="string" cy:type="String"/>
      <att name="NODE_NESTED_NETWORK_IMAGE_VISIBLE" value="true" type="string" cy:type="String"/>
      <att name="NODE_CUSTOMGRAPHICS_SIZE_4" value="50.0" type="string" cy:type="String"/>
      <att name="NODE_CUSTOMGRAPHICS_SIZE_2" value="50.0" type="string" cy:type="String"/>
      <att name="NODE_VISIBLE" value="true" type="string" cy:type="String"/>
      <att name="NODE_CUSTOMGRAPHICS_SIZE_9" value="50.0" type="string" cy:type="String"/>
      <att name="NODE_CUSTOMGRAPHICS_POSITION_1" value="C,C,c,0.00,0.00" type="string" cy:type="String"/>
      <att name="COMPOUND_NODE_SHAPE" value="ROUND_RECTANGLE" type="string" cy:type="String"/>
      <att name="NODE_CUSTOMGRAPHICS_SIZE_1" value="50.0" type="string" cy:type="String"/>
      <att name="NODE_TRANSPARENCY" value="255" type="string" cy:type="String"/>
      <att name="NODE_LABEL_TRANSPARENCY" value="255" type="string" cy:type="String"/>
      <att name="NODE_SELECTED" value="false" type="string" cy:type="String"/>
      <att name="NODE_CUSTOMGRAPHICS_POSITION_8" value="C,C,c,0.00,0.00" type="string" cy:type="String"/>
      <att name="NODE_CUSTOMGRAPHICS_4" value="org.cytoscape.ding.customgraphics.NullCustomGraphics,0,[ Remove Graphics ]," type="string" cy:type="String"/>
      <att name="NODE_CUSTOMGRAPHICS_3" value="org.cytoscape.ding.customgraphics.NullCustomGraphics,0,[ Remove Graphics ]," type="string" cy:type="String"/>
      <att name="NODE_BORDER_STROKE" value="SOLID" type="string" cy:type="String"/>
      <att name="NODE_CUSTOMGRAPHICS_9" value="org.cytoscape.ding.customgraphics.NullCustomGraphics,0,[ Remove Graphics ]," type="string" cy:type="String"/>
      <att name="NODE_CUSTOMGRAPHICS_SIZE_8" value="50.0" type="string" cy:type="String"/>
      <att name="NODE_CUSTOMGRAPHICS_POSITION_3" value="C,C,c,0.00,0.00" type="string" cy:type="String"/>
      <att name="NODE_SELECTED_PAINT" value="#FFFF00" type="string" cy:type="String"/>
      <att name="NODE_LABEL_FONT_SIZE" value="45" type="string" cy:type="String"/>
      <att name="NODE_CUSTOMGRAPHICS_2" value="org.cytoscape.ding.customgraphics.NullCustomGraphics,0,[ Remove Graphics ]," type="string" cy:type="String"/>
      <att name="NODE_CUSTOMGRAPHICS_POSITION_4" value="C,C,c,0.00,0.00" type="string" cy:type="String"/>
      <att name="NODE_CUSTOMGRAPHICS_POSITION_5" value="C,C,c,0.00,0.00" type="string" cy:type="String"/>
      <att name="NODE_CUSTOMGRAPHICS_SIZE_3" value="50.0" type="string" cy:type="String"/>
      <att name="NODE_CUSTOMGRAPHICS_POSITION_6" value="C,C,c,0.00,0.00" type="string" cy:type="String"/>
      <att name="NODE_CUSTOMGRAPHICS_SIZE_5" value="50.0" type="string" cy:type="String"/>
      <att name="NODE_DEPTH" value="0.0" type="string" cy:type="String"/>
      <att name="NODE_BORDER_TRANSPARENCY" value="255" type="string" cy:type="String"/>
      <att name="NODE_CUSTOMGRAPHICS_5" value="org.cytoscape.ding.customgraphics.NullCustomGraphics,0,[ Remove Graphics ]," type="string" cy:type="String"/>
      <att name="NODE_CUSTOMGRAPHICS_7" value="org.cytoscape.ding.customgraphics.NullCustomGraphics,0,[ Remove Graphics ]," type="string" cy:type="String"/>
      <att name="NODE_CUSTOMGRAPHICS_POSITION_7" value="C,C,c,0.00,0.00" type="string" cy:type="String"/>
      <att name="NODE_LABEL_WIDTH" value="200.0" type="string" cy:type="String"/>
      <att name="NODE_LABEL_COLOR" value="#000000" type="string" cy:type="String"/>
      <att name="NODE_CUSTOMGRAPHICS_6" value="org.cytoscape.ding.customgraphics.NullCustomGraphics,0,[ Remove Graphics ]," type="string" cy:type="String"/>
      <att name="NODE_TOOLTIP" value="" type="string" cy:type="String"/>
      <att name="NODE_LABEL" value="TEN1" type="string" cy:type="String"/>
      <att name="NODE_CUSTOMGRAPHICS_SIZE_6" value="50.0" type="string" cy:type="String"/>
      <att name="NODE_CUSTOMGRAPHICS_8" value="org.cytoscape.ding.customgraphics.NullCustomGraphics,0,[ Remove Graphics ]," type="string" cy:type="String"/>
      <att name="NODE_LABEL_POSITION" value="C,C,c,0.00,0.00" type="string" cy:type="String"/>
      <att name="NODE_CUSTOMGRAPHICS_POSITION_2" value="C,C,c,0.00,0.00" type="string" cy:type="String"/>
      <att name="NODE_CUSTOMGRAPHICS_1" value="org.cytoscape.ding.customgraphics.NullCustomGraphics,0,[ Remove Graphics ]," type="string" cy:type="String"/>
      <att name="NODE_LABEL_FONT_FACE" value="Times New Roman,plain,12" type="string" cy:type="String"/>
      <att name="NODE_CUSTOMGRAPHICS_SIZE_7" value="50.0" type="string" cy:type="String"/>
      <att name="COMPOUND_NODE_PADDING" value="10.0" type="string" cy:type="String"/>
    </graphics>
  </node>
  <node id="623" label="STN1">
    <att name="shared name" value="STN1" type="string" cy:type="String"/>
    <att name="name" value="STN1" type="string" cy:type="String"/>
    <att name="selected" value="0" type="boolean" cy:type="Boolean"/>
    <att name="entrez" value="79991" type="string" cy:type="String"/>
    <att name="node_type" value="" type="string" cy:type="String"/>
    <att name="psf_function" value="" type="string" cy:type="String"/>
    <att name="rule" value="" type="string" cy:type="String"/>
    <att name="description" value="" type="string" cy:type="String"/>
    <att name="comments" value="" type="string" cy:type="String"/>
    <att name="function" type="real" cy:type="Double"/>
    <att name="network" value="tel" type="string" cy:type="String"/>
    <att name="type" value="G" type="string" cy:type="String"/>
    <att name="isExcludedFromPaths" value="0" type="boolean" cy:type="Boolean"/>
    <att name="isInPath" value="0" type="boolean" cy:type="Boolean"/>
    <graphics type="ROUND_RECTANGLE" fill="#A6D2DE" width="1.0" z="0.0" h="60.0" outline="#FFFFFF" w="200.0" x="201.1791621065109" y="1729.0506388976605">
      <att name="NODE_CUSTOMGRAPHICS_POSITION_9" value="C,C,c,0.00,0.00" type="string" cy:type="String"/>
      <att name="NODE_NESTED_NETWORK_IMAGE_VISIBLE" value="true" type="string" cy:type="String"/>
      <att name="NODE_CUSTOMGRAPHICS_SIZE_4" value="50.0" type="string" cy:type="String"/>
      <att name="NODE_CUSTOMGRAPHICS_SIZE_2" value="50.0" type="string" cy:type="String"/>
      <att name="NODE_VISIBLE" value="true" type="string" cy:type="String"/>
      <att name="NODE_CUSTOMGRAPHICS_SIZE_9" value="50.0" type="string" cy:type="String"/>
      <att name="NODE_CUSTOMGRAPHICS_POSITION_1" value="C,C,c,0.00,0.00" type="string" cy:type="String"/>
      <att name="COMPOUND_NODE_SHAPE" value="ROUND_RECTANGLE" type="string" cy:type="String"/>
      <att name="NODE_CUSTOMGRAPHICS_SIZE_1" value="50.0" type="string" cy:type="String"/>
      <att name="NODE_TRANSPARENCY" value="255" type="string" cy:type="String"/>
      <att name="NODE_LABEL_TRANSPARENCY" value="255" type="string" cy:type="String"/>
      <att name="NODE_SELECTED" value="false" type="string" cy:type="String"/>
      <att name="NODE_CUSTOMGRAPHICS_POSITION_8" value="C,C,c,0.00,0.00" type="string" cy:type="String"/>
      <att name="NODE_CUSTOMGRAPHICS_4" value="org.cytoscape.ding.customgraphics.NullCustomGraphics,0,[ Remove Graphics ]," type="string" cy:type="String"/>
      <att name="NODE_CUSTOMGRAPHICS_3" value="org.cytoscape.ding.customgraphics.NullCustomGraphics,0,[ Remove Graphics ]," type="string" cy:type="String"/>
      <att name="NODE_BORDER_STROKE" value="SOLID" type="string" cy:type="String"/>
      <att name="NODE_CUSTOMGRAPHICS_9" value="org.cytoscape.ding.customgraphics.NullCustomGraphics,0,[ Remove Graphics ]," type="string" cy:type="String"/>
      <att name="NODE_CUSTOMGRAPHICS_SIZE_8" value="50.0" type="string" cy:type="String"/>
      <att name="NODE_CUSTOMGRAPHICS_POSITION_3" value="C,C,c,0.00,0.00" type="string" cy:type="String"/>
      <att name="NODE_SELECTED_PAINT" value="#FFFF00" type="string" cy:type="String"/>
      <att name="NODE_LABEL_FONT_SIZE" value="45" type="string" cy:type="String"/>
      <att name="NODE_CUSTOMGRAPHICS_2" value="org.cytoscape.ding.customgraphics.NullCustomGraphics,0,[ Remove Graphics ]," type="string" cy:type="String"/>
      <att name="NODE_CUSTOMGRAPHICS_POSITION_4" value="C,C,c,0.00,0.00" type="string" cy:type="String"/>
      <att name="NODE_CUSTOMGRAPHICS_POSITION_5" value="C,C,c,0.00,0.00" type="string" cy:type="String"/>
      <att name="NODE_CUSTOMGRAPHICS_SIZE_3" value="50.0" type="string" cy:type="String"/>
      <att name="NODE_CUSTOMGRAPHICS_POSITION_6" value="C,C,c,0.00,0.00" type="string" cy:type="String"/>
      <att name="NODE_CUSTOMGRAPHICS_SIZE_5" value="50.0" type="string" cy:type="String"/>
      <att name="NODE_DEPTH" value="0.0" type="string" cy:type="String"/>
      <att name="NODE_BORDER_TRANSPARENCY" value="255" type="string" cy:type="String"/>
      <att name="NODE_CUSTOMGRAPHICS_5" value="org.cytoscape.ding.customgraphics.NullCustomGraphics,0,[ Remove Graphics ]," type="string" cy:type="String"/>
      <att name="NODE_CUSTOMGRAPHICS_7" value="org.cytoscape.ding.customgraphics.NullCustomGraphics,0,[ Remove Graphics ]," type="string" cy:type="String"/>
      <att name="NODE_CUSTOMGRAPHICS_POSITION_7" value="C,C,c,0.00,0.00" type="string" cy:type="String"/>
      <att name="NODE_LABEL_WIDTH" value="200.0" type="string" cy:type="String"/>
      <att name="NODE_LABEL_COLOR" value="#000000" type="string" cy:type="String"/>
      <att name="NODE_CUSTOMGRAPHICS_6" value="org.cytoscape.ding.customgraphics.NullCustomGraphics,0,[ Remove Graphics ]," type="string" cy:type="String"/>
      <att name="NODE_TOOLTIP" value="" type="string" cy:type="String"/>
      <att name="NODE_LABEL" value="STN1" type="string" cy:type="String"/>
      <att name="NODE_CUSTOMGRAPHICS_SIZE_6" value="50.0" type="string" cy:type="String"/>
      <att name="NODE_CUSTOMGRAPHICS_8" value="org.cytoscape.ding.customgraphics.NullCustomGraphics,0,[ Remove Graphics ]," type="string" cy:type="String"/>
      <att name="NODE_LABEL_POSITION" value="C,C,c,0.00,0.00" type="string" cy:type="String"/>
      <att name="NODE_CUSTOMGRAPHICS_POSITION_2" value="C,C,c,0.00,0.00" type="string" cy:type="String"/>
      <att name="NODE_CUSTOMGRAPHICS_1" value="org.cytoscape.ding.customgraphics.NullCustomGraphics,0,[ Remove Graphics ]," type="string" cy:type="String"/>
      <att name="NODE_LABEL_FONT_FACE" value="Times New Roman,plain,12" type="string" cy:type="String"/>
      <att name="NODE_CUSTOMGRAPHICS_SIZE_7" value="50.0" type="string" cy:type="String"/>
      <att name="COMPOUND_NODE_PADDING" value="10.0" type="string" cy:type="String"/>
    </graphics>
  </node>
  <node id="622" label="CTC1">
    <att name="shared name" value="CTC1" type="string" cy:type="String"/>
    <att name="name" value="CTC1" type="string" cy:type="String"/>
    <att name="selected" value="0" type="boolean" cy:type="Boolean"/>
    <att name="entrez" value="80169" type="string" cy:type="String"/>
    <att name="node_type" value="" type="string" cy:type="String"/>
    <att name="psf_function" value="" type="string" cy:type="String"/>
    <att name="rule" value="" type="string" cy:type="String"/>
    <att name="description" value="" type="string" cy:type="String"/>
    <att name="comments" value="" type="string" cy:type="String"/>
    <att name="function" type="real" cy:type="Double"/>
    <att name="network" value="tel" type="string" cy:type="String"/>
    <att name="type" value="G" type="string" cy:type="String"/>
    <att name="isExcludedFromPaths" value="0" type="boolean" cy:type="Boolean"/>
    <att name="isInPath" value="0" type="boolean" cy:type="Boolean"/>
    <graphics type="ROUND_RECTANGLE" fill="#A6D2DE" width="1.0" z="0.0" h="60.0" outline="#FFFFFF" w="200.0" x="41.720552465914395" y="1638.7216795490715">
      <att name="NODE_CUSTOMGRAPHICS_POSITION_9" value="C,C,c,0.00,0.00" type="string" cy:type="String"/>
      <att name="NODE_NESTED_NETWORK_IMAGE_VISIBLE" value="true" type="string" cy:type="String"/>
      <att name="NODE_CUSTOMGRAPHICS_SIZE_4" value="50.0" type="string" cy:type="String"/>
      <att name="NODE_CUSTOMGRAPHICS_SIZE_2" value="50.0" type="string" cy:type="String"/>
      <att name="NODE_VISIBLE" value="true" type="string" cy:type="String"/>
      <att name="NODE_CUSTOMGRAPHICS_SIZE_9" value="50.0" type="string" cy:type="String"/>
      <att name="NODE_CUSTOMGRAPHICS_POSITION_1" value="C,C,c,0.00,0.00" type="string" cy:type="String"/>
      <att name="COMPOUND_NODE_SHAPE" value="ROUND_RECTANGLE" type="string" cy:type="String"/>
      <att name="NODE_CUSTOMGRAPHICS_SIZE_1" value="50.0" type="string" cy:type="String"/>
      <att name="NODE_TRANSPARENCY" value="255" type="string" cy:type="String"/>
      <att name="NODE_LABEL_TRANSPARENCY" value="255" type="string" cy:type="String"/>
      <att name="NODE_SELECTED" value="false" type="string" cy:type="String"/>
      <att name="NODE_CUSTOMGRAPHICS_POSITION_8" value="C,C,c,0.00,0.00" type="string" cy:type="String"/>
      <att name="NODE_CUSTOMGRAPHICS_4" value="org.cytoscape.ding.customgraphics.NullCustomGraphics,0,[ Remove Graphics ]," type="string" cy:type="String"/>
      <att name="NODE_CUSTOMGRAPHICS_3" value="org.cytoscape.ding.customgraphics.NullCustomGraphics,0,[ Remove Graphics ]," type="string" cy:type="String"/>
      <att name="NODE_BORDER_STROKE" value="SOLID" type="string" cy:type="String"/>
      <att name="NODE_CUSTOMGRAPHICS_9" value="org.cytoscape.ding.customgraphics.NullCustomGraphics,0,[ Remove Graphics ]," type="string" cy:type="String"/>
      <att name="NODE_CUSTOMGRAPHICS_SIZE_8" value="50.0" type="string" cy:type="String"/>
      <att name="NODE_CUSTOMGRAPHICS_POSITION_3" value="C,C,c,0.00,0.00" type="string" cy:type="String"/>
      <att name="NODE_SELECTED_PAINT" value="#FFFF00" type="string" cy:type="String"/>
      <att name="NODE_LABEL_FONT_SIZE" value="45" type="string" cy:type="String"/>
      <att name="NODE_CUSTOMGRAPHICS_2" value="org.cytoscape.ding.customgraphics.NullCustomGraphics,0,[ Remove Graphics ]," type="string" cy:type="String"/>
      <att name="NODE_CUSTOMGRAPHICS_POSITION_4" value="C,C,c,0.00,0.00" type="string" cy:type="String"/>
      <att name="NODE_CUSTOMGRAPHICS_POSITION_5" value="C,C,c,0.00,0.00" type="string" cy:type="String"/>
      <att name="NODE_CUSTOMGRAPHICS_SIZE_3" value="50.0" type="string" cy:type="String"/>
      <att name="NODE_CUSTOMGRAPHICS_POSITION_6" value="C,C,c,0.00,0.00" type="string" cy:type="String"/>
      <att name="NODE_CUSTOMGRAPHICS_SIZE_5" value="50.0" type="string" cy:type="String"/>
      <att name="NODE_DEPTH" value="0.0" type="string" cy:type="String"/>
      <att name="NODE_BORDER_TRANSPARENCY" value="255" type="string" cy:type="String"/>
      <att name="NODE_CUSTOMGRAPHICS_5" value="org.cytoscape.ding.customgraphics.NullCustomGraphics,0,[ Remove Graphics ]," type="string" cy:type="String"/>
      <att name="NODE_CUSTOMGRAPHICS_7" value="org.cytoscape.ding.customgraphics.NullCustomGraphics,0,[ Remove Graphics ]," type="string" cy:type="String"/>
      <att name="NODE_CUSTOMGRAPHICS_POSITION_7" value="C,C,c,0.00,0.00" type="string" cy:type="String"/>
      <att name="NODE_LABEL_WIDTH" value="200.0" type="string" cy:type="String"/>
      <att name="NODE_LABEL_COLOR" value="#000000" type="string" cy:type="String"/>
      <att name="NODE_CUSTOMGRAPHICS_6" value="org.cytoscape.ding.customgraphics.NullCustomGraphics,0,[ Remove Graphics ]," type="string" cy:type="String"/>
      <att name="NODE_TOOLTIP" value="" type="string" cy:type="String"/>
      <att name="NODE_LABEL" value="CTC1" type="string" cy:type="String"/>
      <att name="NODE_CUSTOMGRAPHICS_SIZE_6" value="50.0" type="string" cy:type="String"/>
      <att name="NODE_CUSTOMGRAPHICS_8" value="org.cytoscape.ding.customgraphics.NullCustomGraphics,0,[ Remove Graphics ]," type="string" cy:type="String"/>
      <att name="NODE_LABEL_POSITION" value="C,C,c,0.00,0.00" type="string" cy:type="String"/>
      <att name="NODE_CUSTOMGRAPHICS_POSITION_2" value="C,C,c,0.00,0.00" type="string" cy:type="String"/>
      <att name="NODE_CUSTOMGRAPHICS_1" value="org.cytoscape.ding.customgraphics.NullCustomGraphics,0,[ Remove Graphics ]," type="string" cy:type="String"/>
      <att name="NODE_LABEL_FONT_FACE" value="Times New Roman,plain,12" type="string" cy:type="String"/>
      <att name="NODE_CUSTOMGRAPHICS_SIZE_7" value="50.0" type="string" cy:type="String"/>
      <att name="COMPOUND_NODE_PADDING" value="10.0" type="string" cy:type="String"/>
    </graphics>
  </node>
  <node id="621" label="TEL">
    <att name="shared name" value="TEL" type="string" cy:type="String"/>
    <att name="name" value="TEL" type="string" cy:type="String"/>
    <att name="selected" value="0" type="boolean" cy:type="Boolean"/>
    <att name="entrez" value="0" type="string" cy:type="String"/>
    <att name="node_type" value="" type="string" cy:type="String"/>
    <att name="psf_function" value="" type="string" cy:type="String"/>
    <att name="rule" value="" type="string" cy:type="String"/>
    <att name="description" value="" type="string" cy:type="String"/>
    <att name="comments" value="" type="string" cy:type="String"/>
    <att name="function" type="real" cy:type="Double"/>
    <att name="network" value="tel" type="string" cy:type="String"/>
    <att name="type" value="BP.t" type="string" cy:type="String"/>
    <att name="isExcludedFromPaths" value="0" type="boolean" cy:type="Boolean"/>
    <att name="isInPath" value="0" type="boolean" cy:type="Boolean"/>
    <graphics type="ELLIPSE" fill="#FFFFFF" width="13.0" z="0.0" h="220.0" outline="#E2D361" w="320.0" x="866.153930033654" y="1140.7145967779666">
      <att name="NODE_CUSTOMGRAPHICS_POSITION_9" value="C,C,c,0.00,0.00" type="string" cy:type="String"/>
      <att name="NODE_NESTED_NETWORK_IMAGE_VISIBLE" value="true" type="string" cy:type="String"/>
      <att name="NODE_CUSTOMGRAPHICS_SIZE_4" value="50.0" type="string" cy:type="String"/>
      <att name="NODE_CUSTOMGRAPHICS_SIZE_2" value="50.0" type="string" cy:type="String"/>
      <att name="NODE_VISIBLE" value="true" type="string" cy:type="String"/>
      <att name="NODE_CUSTOMGRAPHICS_SIZE_9" value="50.0" type="string" cy:type="String"/>
      <att name="NODE_CUSTOMGRAPHICS_POSITION_1" value="C,C,c,0.00,0.00" type="string" cy:type="String"/>
      <att name="COMPOUND_NODE_SHAPE" value="ROUND_RECTANGLE" type="string" cy:type="String"/>
      <att name="NODE_CUSTOMGRAPHICS_SIZE_1" value="50.0" type="string" cy:type="String"/>
      <att name="NODE_TRANSPARENCY" value="255" type="string" cy:type="String"/>
      <att name="NODE_LABEL_TRANSPARENCY" value="255" type="string" cy:type="String"/>
      <att name="NODE_SELECTED" value="false" type="string" cy:type="String"/>
      <att name="NODE_CUSTOMGRAPHICS_POSITION_8" value="C,C,c,0.00,0.00" type="string" cy:type="String"/>
      <att name="NODE_CUSTOMGRAPHICS_4" value="org.cytoscape.ding.customgraphics.NullCustomGraphics,0,[ Remove Graphics ]," type="string" cy:type="String"/>
      <att name="NODE_CUSTOMGRAPHICS_3" value="org.cytoscape.ding.customgraphics.NullCustomGraphics,0,[ Remove Graphics ]," type="string" cy:type="String"/>
      <att name="NODE_BORDER_STROKE" value="SOLID" type="string" cy:type="String"/>
      <att name="NODE_CUSTOMGRAPHICS_9" value="org.cytoscape.ding.customgraphics.NullCustomGraphics,0,[ Remove Graphics ]," type="string" cy:type="String"/>
      <att name="NODE_CUSTOMGRAPHICS_SIZE_8" value="50.0" type="string" cy:type="String"/>
      <att name="NODE_CUSTOMGRAPHICS_POSITION_3" value="C,C,c,0.00,0.00" type="string" cy:type="String"/>
      <att name="NODE_SELECTED_PAINT" value="#FFFF00" type="string" cy:type="String"/>
      <att name="NODE_LABEL_FONT_SIZE" value="60" type="string" cy:type="String"/>
      <att name="NODE_CUSTOMGRAPHICS_2" value="org.cytoscape.ding.customgraphics.NullCustomGraphics,0,[ Remove Graphics ]," type="string" cy:type="String"/>
      <att name="NODE_CUSTOMGRAPHICS_POSITION_4" value="C,C,c,0.00,0.00" type="string" cy:type="String"/>
      <att name="NODE_CUSTOMGRAPHICS_POSITION_5" value="C,C,c,0.00,0.00" type="string" cy:type="String"/>
      <att name="NODE_CUSTOMGRAPHICS_SIZE_3" value="50.0" type="string" cy:type="String"/>
      <att name="NODE_CUSTOMGRAPHICS_POSITION_6" value="C,C,c,0.00,0.00" type="string" cy:type="String"/>
      <att name="NODE_CUSTOMGRAPHICS_SIZE_5" value="50.0" type="string" cy:type="String"/>
      <att name="NODE_DEPTH" value="0.0" type="string" cy:type="String"/>
      <att name="NODE_BORDER_TRANSPARENCY" value="255" type="string" cy:type="String"/>
      <att name="NODE_CUSTOMGRAPHICS_5" value="org.cytoscape.ding.customgraphics.NullCustomGraphics,0,[ Remove Graphics ]," type="string" cy:type="String"/>
      <att name="NODE_CUSTOMGRAPHICS_7" value="org.cytoscape.ding.customgraphics.NullCustomGraphics,0,[ Remove Graphics ]," type="string" cy:type="String"/>
      <att name="NODE_CUSTOMGRAPHICS_POSITION_7" value="C,C,c,0.00,0.00" type="string" cy:type="String"/>
      <att name="NODE_LABEL_WIDTH" value="200.0" type="string" cy:type="String"/>
      <att name="NODE_LABEL_COLOR" value="#000000" type="string" cy:type="String"/>
      <att name="NODE_CUSTOMGRAPHICS_6" value="org.cytoscape.ding.customgraphics.NullCustomGraphics,0,[ Remove Graphics ]," type="string" cy:type="String"/>
      <att name="NODE_TOOLTIP" value="" type="string" cy:type="String"/>
      <att name="NODE_LABEL" value="TEL" type="string" cy:type="String"/>
      <att name="NODE_CUSTOMGRAPHICS_SIZE_6" value="50.0" type="string" cy:type="String"/>
      <att name="NODE_CUSTOMGRAPHICS_8" value="org.cytoscape.ding.customgraphics.NullCustomGraphics,0,[ Remove Graphics ]," type="string" cy:type="String"/>
      <att name="NODE_LABEL_POSITION" value="C,C,c,0.00,0.00" type="string" cy:type="String"/>
      <att name="NODE_CUSTOMGRAPHICS_POSITION_2" value="C,C,c,0.00,0.00" type="string" cy:type="String"/>
      <att name="NODE_CUSTOMGRAPHICS_1" value="org.cytoscape.ding.customgraphics.NullCustomGraphics,0,[ Remove Graphics ]," type="string" cy:type="String"/>
      <att name="NODE_LABEL_FONT_FACE" value="Times New Roman Bold,plain,14" type="string" cy:type="String"/>
      <att name="NODE_CUSTOMGRAPHICS_SIZE_7" value="50.0" type="string" cy:type="String"/>
      <att name="COMPOUND_NODE_PADDING" value="10.0" type="string" cy:type="String"/>
    </graphics>
  </node>
  <node id="620" label="Telomere synthesis">
    <att name="shared name" value="Telomere synthesis" type="string" cy:type="String"/>
    <att name="name" value="Telomere synthesis" type="string" cy:type="String"/>
    <att name="selected" value="0" type="boolean" cy:type="Boolean"/>
    <att name="entrez" value="0" type="string" cy:type="String"/>
    <att name="node_type" value="" type="string" cy:type="String"/>
    <att name="psf_function" value="" type="string" cy:type="String"/>
    <att name="rule" value="" type="string" cy:type="String"/>
    <att name="description" value="" type="string" cy:type="String"/>
    <att name="comments" value="" type="string" cy:type="String"/>
    <att name="function" type="real" cy:type="Double"/>
    <att name="network" value="tel" type="string" cy:type="String"/>
    <att name="type" value="BP.0" type="string" cy:type="String"/>
    <att name="isExcludedFromPaths" value="0" type="boolean" cy:type="Boolean"/>
    <att name="isInPath" value="0" type="boolean" cy:type="Boolean"/>
    <graphics type="ELLIPSE" fill="#E2D361" width="1.0" z="0.0" h="180.0" outline="#FFFFFF" w="280.0" x="205.58402611364932" y="1147.9431820160567">
      <att name="NODE_CUSTOMGRAPHICS_POSITION_9" value="C,C,c,0.00,0.00" type="string" cy:type="String"/>
      <att name="NODE_NESTED_NETWORK_IMAGE_VISIBLE" value="true" type="string" cy:type="String"/>
      <att name="NODE_CUSTOMGRAPHICS_SIZE_4" value="50.0" type="string" cy:type="String"/>
      <att name="NODE_CUSTOMGRAPHICS_SIZE_2" value="50.0" type="string" cy:type="String"/>
      <att name="NODE_VISIBLE" value="true" type="string" cy:type="String"/>
      <att name="NODE_CUSTOMGRAPHICS_SIZE_9" value="50.0" type="string" cy:type="String"/>
      <att name="NODE_CUSTOMGRAPHICS_POSITION_1" value="C,C,c,0.00,0.00" type="string" cy:type="String"/>
      <att name="COMPOUND_NODE_SHAPE" value="ROUND_RECTANGLE" type="string" cy:type="String"/>
      <att name="NODE_CUSTOMGRAPHICS_SIZE_1" value="50.0" type="string" cy:type="String"/>
      <att name="NODE_TRANSPARENCY" value="255" type="string" cy:type="String"/>
      <att name="NODE_LABEL_TRANSPARENCY" value="255" type="string" cy:type="String"/>
      <att name="NODE_SELECTED" value="false" type="string" cy:type="String"/>
      <att name="NODE_CUSTOMGRAPHICS_POSITION_8" value="C,C,c,0.00,0.00" type="string" cy:type="String"/>
      <att name="NODE_CUSTOMGRAPHICS_4" value="org.cytoscape.ding.customgraphics.NullCustomGraphics,0,[ Remove Graphics ]," type="string" cy:type="String"/>
      <att name="NODE_CUSTOMGRAPHICS_3" value="org.cytoscape.ding.customgraphics.NullCustomGraphics,0,[ Remove Graphics ]," type="string" cy:type="String"/>
      <att name="NODE_BORDER_STROKE" value="SOLID" type="string" cy:type="String"/>
      <att name="NODE_CUSTOMGRAPHICS_9" value="org.cytoscape.ding.customgraphics.NullCustomGraphics,0,[ Remove Graphics ]," type="string" cy:type="String"/>
      <att name="NODE_CUSTOMGRAPHICS_SIZE_8" value="50.0" type="string" cy:type="String"/>
      <att name="NODE_CUSTOMGRAPHICS_POSITION_3" value="C,C,c,0.00,0.00" type="string" cy:type="String"/>
      <att name="NODE_SELECTED_PAINT" value="#FFFF00" type="string" cy:type="String"/>
      <att name="NODE_LABEL_FONT_SIZE" value="45" type="string" cy:type="String"/>
      <att name="NODE_CUSTOMGRAPHICS_2" value="org.cytoscape.ding.customgraphics.NullCustomGraphics,0,[ Remove Graphics ]," type="string" cy:type="String"/>
      <att name="NODE_CUSTOMGRAPHICS_POSITION_4" value="C,C,c,0.00,0.00" type="string" cy:type="String"/>
      <att name="NODE_CUSTOMGRAPHICS_POSITION_5" value="C,C,c,0.00,0.00" type="string" cy:type="String"/>
      <att name="NODE_CUSTOMGRAPHICS_SIZE_3" value="50.0" type="string" cy:type="String"/>
      <att name="NODE_CUSTOMGRAPHICS_POSITION_6" value="C,C,c,0.00,0.00" type="string" cy:type="String"/>
      <att name="NODE_CUSTOMGRAPHICS_SIZE_5" value="50.0" type="string" cy:type="String"/>
      <att name="NODE_DEPTH" value="0.0" type="string" cy:type="String"/>
      <att name="NODE_BORDER_TRANSPARENCY" value="255" type="string" cy:type="String"/>
      <att name="NODE_CUSTOMGRAPHICS_5" value="org.cytoscape.ding.customgraphics.NullCustomGraphics,0,[ Remove Graphics ]," type="string" cy:type="String"/>
      <att name="NODE_CUSTOMGRAPHICS_7" value="org.cytoscape.ding.customgraphics.NullCustomGraphics,0,[ Remove Graphics ]," type="string" cy:type="String"/>
      <att name="NODE_CUSTOMGRAPHICS_POSITION_7" value="C,C,c,0.00,0.00" type="string" cy:type="String"/>
      <att name="NODE_LABEL_WIDTH" value="200.0" type="string" cy:type="String"/>
      <att name="NODE_LABEL_COLOR" value="#000000" type="string" cy:type="String"/>
      <att name="NODE_CUSTOMGRAPHICS_6" value="org.cytoscape.ding.customgraphics.NullCustomGraphics,0,[ Remove Graphics ]," type="string" cy:type="String"/>
      <att name="NODE_TOOLTIP" value="" type="string" cy:type="String"/>
      <att name="NODE_LABEL" value="Telomere synthesis" type="string" cy:type="String"/>
      <att name="NODE_CUSTOMGRAPHICS_SIZE_6" value="50.0" type="string" cy:type="String"/>
      <att name="NODE_CUSTOMGRAPHICS_8" value="org.cytoscape.ding.customgraphics.NullCustomGraphics,0,[ Remove Graphics ]," type="string" cy:type="String"/>
      <att name="NODE_LABEL_POSITION" value="C,C,c,0.00,0.00" type="string" cy:type="String"/>
      <att name="NODE_CUSTOMGRAPHICS_POSITION_2" value="C,C,c,0.00,0.00" type="string" cy:type="String"/>
      <att name="NODE_CUSTOMGRAPHICS_1" value="org.cytoscape.ding.customgraphics.NullCustomGraphics,0,[ Remove Graphics ]," type="string" cy:type="String"/>
      <att name="NODE_LABEL_FONT_FACE" value="Times New Roman,plain,12" type="string" cy:type="String"/>
      <att name="NODE_CUSTOMGRAPHICS_SIZE_7" value="50.0" type="string" cy:type="String"/>
      <att name="COMPOUND_NODE_PADDING" value="10.0" type="string" cy:type="String"/>
    </graphics>
  </node>
  <node id="619" label="TERT nuclear import">
    <att name="shared name" value="TERT nuclear import" type="string" cy:type="String"/>
    <att name="name" value="TERT nuclear import" type="string" cy:type="String"/>
    <att name="selected" value="0" type="boolean" cy:type="Boolean"/>
    <att name="entrez" value="0" type="string" cy:type="String"/>
    <att name="node_type" value="" type="string" cy:type="String"/>
    <att name="psf_function" value="" type="string" cy:type="String"/>
    <att name="rule" value="" type="string" cy:type="String"/>
    <att name="description" value="" type="string" cy:type="String"/>
    <att name="comments" value="" type="string" cy:type="String"/>
    <att name="function" type="real" cy:type="Double"/>
    <att name="network" value="tel" type="string" cy:type="String"/>
    <att name="type" value="BP" type="string" cy:type="String"/>
    <att name="isExcludedFromPaths" value="0" type="boolean" cy:type="Boolean"/>
    <att name="isInPath" value="0" type="boolean" cy:type="Boolean"/>
    <graphics type="ELLIPSE" fill="#E2D361" width="1.0" z="0.0" h="180.0" outline="#FFFFFF" w="280.0" x="-726.4250111648151" y="867.9241396965632">
      <att name="NODE_CUSTOMGRAPHICS_POSITION_9" value="C,C,c,0.00,0.00" type="string" cy:type="String"/>
      <att name="NODE_NESTED_NETWORK_IMAGE_VISIBLE" value="true" type="string" cy:type="String"/>
      <att name="NODE_CUSTOMGRAPHICS_SIZE_4" value="50.0" type="string" cy:type="String"/>
      <att name="NODE_CUSTOMGRAPHICS_SIZE_2" value="50.0" type="string" cy:type="String"/>
      <att name="NODE_VISIBLE" value="true" type="string" cy:type="String"/>
      <att name="NODE_CUSTOMGRAPHICS_SIZE_9" value="50.0" type="string" cy:type="String"/>
      <att name="NODE_CUSTOMGRAPHICS_POSITION_1" value="C,C,c,0.00,0.00" type="string" cy:type="String"/>
      <att name="COMPOUND_NODE_SHAPE" value="ROUND_RECTANGLE" type="string" cy:type="String"/>
      <att name="NODE_CUSTOMGRAPHICS_SIZE_1" value="50.0" type="string" cy:type="String"/>
      <att name="NODE_TRANSPARENCY" value="255" type="string" cy:type="String"/>
      <att name="NODE_LABEL_TRANSPARENCY" value="255" type="string" cy:type="String"/>
      <att name="NODE_SELECTED" value="false" type="string" cy:type="String"/>
      <att name="NODE_CUSTOMGRAPHICS_POSITION_8" value="C,C,c,0.00,0.00" type="string" cy:type="String"/>
      <att name="NODE_CUSTOMGRAPHICS_4" value="org.cytoscape.ding.customgraphics.NullCustomGraphics,0,[ Remove Graphics ]," type="string" cy:type="String"/>
      <att name="NODE_CUSTOMGRAPHICS_3" value="org.cytoscape.ding.customgraphics.NullCustomGraphics,0,[ Remove Graphics ]," type="string" cy:type="String"/>
      <att name="NODE_BORDER_STROKE" value="SOLID" type="string" cy:type="String"/>
      <att name="NODE_CUSTOMGRAPHICS_9" value="org.cytoscape.ding.customgraphics.NullCustomGraphics,0,[ Remove Graphics ]," type="string" cy:type="String"/>
      <att name="NODE_CUSTOMGRAPHICS_SIZE_8" value="50.0" type="string" cy:type="String"/>
      <att name="NODE_CUSTOMGRAPHICS_POSITION_3" value="C,C,c,0.00,0.00" type="string" cy:type="String"/>
      <att name="NODE_SELECTED_PAINT" value="#FFFF00" type="string" cy:type="String"/>
      <att name="NODE_LABEL_FONT_SIZE" value="45" type="string" cy:type="String"/>
      <att name="NODE_CUSTOMGRAPHICS_2" value="org.cytoscape.ding.customgraphics.NullCustomGraphics,0,[ Remove Graphics ]," type="string" cy:type="String"/>
      <att name="NODE_CUSTOMGRAPHICS_POSITION_4" value="C,C,c,0.00,0.00" type="string" cy:type="String"/>
      <att name="NODE_CUSTOMGRAPHICS_POSITION_5" value="C,C,c,0.00,0.00" type="string" cy:type="String"/>
      <att name="NODE_CUSTOMGRAPHICS_SIZE_3" value="50.0" type="string" cy:type="String"/>
      <att name="NODE_CUSTOMGRAPHICS_POSITION_6" value="C,C,c,0.00,0.00" type="string" cy:type="String"/>
      <att name="NODE_CUSTOMGRAPHICS_SIZE_5" value="50.0" type="string" cy:type="String"/>
      <att name="NODE_DEPTH" value="0.0" type="string" cy:type="String"/>
      <att name="NODE_BORDER_TRANSPARENCY" value="255" type="string" cy:type="String"/>
      <att name="NODE_CUSTOMGRAPHICS_5" value="org.cytoscape.ding.customgraphics.NullCustomGraphics,0,[ Remove Graphics ]," type="string" cy:type="String"/>
      <att name="NODE_CUSTOMGRAPHICS_7" value="org.cytoscape.ding.customgraphics.NullCustomGraphics,0,[ Remove Graphics ]," type="string" cy:type="String"/>
      <att name="NODE_CUSTOMGRAPHICS_POSITION_7" value="C,C,c,0.00,0.00" type="string" cy:type="String"/>
      <att name="NODE_LABEL_WIDTH" value="200.0" type="string" cy:type="String"/>
      <att name="NODE_LABEL_COLOR" value="#000000" type="string" cy:type="String"/>
      <att name="NODE_CUSTOMGRAPHICS_6" value="org.cytoscape.ding.customgraphics.NullCustomGraphics,0,[ Remove Graphics ]," type="string" cy:type="String"/>
      <att name="NODE_TOOLTIP" value="" type="string" cy:type="String"/>
      <att name="NODE_LABEL" value="TERT nuclear import" type="string" cy:type="String"/>
      <att name="NODE_CUSTOMGRAPHICS_SIZE_6" value="50.0" type="string" cy:type="String"/>
      <att name="NODE_CUSTOMGRAPHICS_8" value="org.cytoscape.ding.customgraphics.NullCustomGraphics,0,[ Remove Graphics ]," type="string" cy:type="String"/>
      <att name="NODE_LABEL_POSITION" value="C,C,c,0.00,0.00" type="string" cy:type="String"/>
      <att name="NODE_CUSTOMGRAPHICS_POSITION_2" value="C,C,c,0.00,0.00" type="string" cy:type="String"/>
      <att name="NODE_CUSTOMGRAPHICS_1" value="org.cytoscape.ding.customgraphics.NullCustomGraphics,0,[ Remove Graphics ]," type="string" cy:type="String"/>
      <att name="NODE_LABEL_FONT_FACE" value="Times New Roman,plain,12" type="string" cy:type="String"/>
      <att name="NODE_CUSTOMGRAPHICS_SIZE_7" value="50.0" type="string" cy:type="String"/>
      <att name="COMPOUND_NODE_PADDING" value="10.0" type="string" cy:type="String"/>
    </graphics>
  </node>
  <node id="618" label="MTREX">
    <att name="shared name" value="MTREX" type="string" cy:type="String"/>
    <att name="name" value="MTREX" type="string" cy:type="String"/>
    <att name="selected" value="0" type="boolean" cy:type="Boolean"/>
    <att name="entrez" value="23517" type="string" cy:type="String"/>
    <att name="node_type" value="" type="string" cy:type="String"/>
    <att name="psf_function" value="" type="string" cy:type="String"/>
    <att name="rule" value="" type="string" cy:type="String"/>
    <att name="description" value="" type="string" cy:type="String"/>
    <att name="comments" value="" type="string" cy:type="String"/>
    <att name="function" type="real" cy:type="Double"/>
    <att name="network" value="tel" type="string" cy:type="String"/>
    <att name="type" value="G" type="string" cy:type="String"/>
    <att name="isExcludedFromPaths" value="0" type="boolean" cy:type="Boolean"/>
    <att name="isInPath" value="0" type="boolean" cy:type="Boolean"/>
    <graphics type="ROUND_RECTANGLE" fill="#A6D2DE" width="1.0" z="0.0" h="60.0" outline="#FFFFFF" w="200.0" x="-1055.4578910056828" y="478.58920238487514">
      <att name="NODE_CUSTOMGRAPHICS_POSITION_9" value="C,C,c,0.00,0.00" type="string" cy:type="String"/>
      <att name="NODE_NESTED_NETWORK_IMAGE_VISIBLE" value="true" type="string" cy:type="String"/>
      <att name="NODE_CUSTOMGRAPHICS_SIZE_4" value="50.0" type="string" cy:type="String"/>
      <att name="NODE_CUSTOMGRAPHICS_SIZE_2" value="50.0" type="string" cy:type="String"/>
      <att name="NODE_VISIBLE" value="true" type="string" cy:type="String"/>
      <att name="NODE_CUSTOMGRAPHICS_SIZE_9" value="50.0" type="string" cy:type="String"/>
      <att name="NODE_CUSTOMGRAPHICS_POSITION_1" value="C,C,c,0.00,0.00" type="string" cy:type="String"/>
      <att name="COMPOUND_NODE_SHAPE" value="ROUND_RECTANGLE" type="string" cy:type="String"/>
      <att name="NODE_CUSTOMGRAPHICS_SIZE_1" value="50.0" type="string" cy:type="String"/>
      <att name="NODE_TRANSPARENCY" value="255" type="string" cy:type="String"/>
      <att name="NODE_LABEL_TRANSPARENCY" value="255" type="string" cy:type="String"/>
      <att name="NODE_SELECTED" value="false" type="string" cy:type="String"/>
      <att name="NODE_CUSTOMGRAPHICS_POSITION_8" value="C,C,c,0.00,0.00" type="string" cy:type="String"/>
      <att name="NODE_CUSTOMGRAPHICS_4" value="org.cytoscape.ding.customgraphics.NullCustomGraphics,0,[ Remove Graphics ]," type="string" cy:type="String"/>
      <att name="NODE_CUSTOMGRAPHICS_3" value="org.cytoscape.ding.customgraphics.NullCustomGraphics,0,[ Remove Graphics ]," type="string" cy:type="String"/>
      <att name="NODE_BORDER_STROKE" value="SOLID" type="string" cy:type="String"/>
      <att name="NODE_CUSTOMGRAPHICS_9" value="org.cytoscape.ding.customgraphics.NullCustomGraphics,0,[ Remove Graphics ]," type="string" cy:type="String"/>
      <att name="NODE_CUSTOMGRAPHICS_SIZE_8" value="50.0" type="string" cy:type="String"/>
      <att name="NODE_CUSTOMGRAPHICS_POSITION_3" value="C,C,c,0.00,0.00" type="string" cy:type="String"/>
      <att name="NODE_SELECTED_PAINT" value="#FFFF00" type="string" cy:type="String"/>
      <att name="NODE_LABEL_FONT_SIZE" value="45" type="string" cy:type="String"/>
      <att name="NODE_CUSTOMGRAPHICS_2" value="org.cytoscape.ding.customgraphics.NullCustomGraphics,0,[ Remove Graphics ]," type="string" cy:type="String"/>
      <att name="NODE_CUSTOMGRAPHICS_POSITION_4" value="C,C,c,0.00,0.00" type="string" cy:type="String"/>
      <att name="NODE_CUSTOMGRAPHICS_POSITION_5" value="C,C,c,0.00,0.00" type="string" cy:type="String"/>
      <att name="NODE_CUSTOMGRAPHICS_SIZE_3" value="50.0" type="string" cy:type="String"/>
      <att name="NODE_CUSTOMGRAPHICS_POSITION_6" value="C,C,c,0.00,0.00" type="string" cy:type="String"/>
      <att name="NODE_CUSTOMGRAPHICS_SIZE_5" value="50.0" type="string" cy:type="String"/>
      <att name="NODE_DEPTH" value="0.0" type="string" cy:type="String"/>
      <att name="NODE_BORDER_TRANSPARENCY" value="255" type="string" cy:type="String"/>
      <att name="NODE_CUSTOMGRAPHICS_5" value="org.cytoscape.ding.customgraphics.NullCustomGraphics,0,[ Remove Graphics ]," type="string" cy:type="String"/>
      <att name="NODE_CUSTOMGRAPHICS_7" value="org.cytoscape.ding.customgraphics.NullCustomGraphics,0,[ Remove Graphics ]," type="string" cy:type="String"/>
      <att name="NODE_CUSTOMGRAPHICS_POSITION_7" value="C,C,c,0.00,0.00" type="string" cy:type="String"/>
      <att name="NODE_LABEL_WIDTH" value="200.0" type="string" cy:type="String"/>
      <att name="NODE_LABEL_COLOR" value="#000000" type="string" cy:type="String"/>
      <att name="NODE_CUSTOMGRAPHICS_6" value="org.cytoscape.ding.customgraphics.NullCustomGraphics,0,[ Remove Graphics ]," type="string" cy:type="String"/>
      <att name="NODE_TOOLTIP" value="" type="string" cy:type="String"/>
      <att name="NODE_LABEL" value="MTREX" type="string" cy:type="String"/>
      <att name="NODE_CUSTOMGRAPHICS_SIZE_6" value="50.0" type="string" cy:type="String"/>
      <att name="NODE_CUSTOMGRAPHICS_8" value="org.cytoscape.ding.customgraphics.NullCustomGraphics,0,[ Remove Graphics ]," type="string" cy:type="String"/>
      <att name="NODE_LABEL_POSITION" value="C,C,c,0.00,0.00" type="string" cy:type="String"/>
      <att name="NODE_CUSTOMGRAPHICS_POSITION_2" value="C,C,c,0.00,0.00" type="string" cy:type="String"/>
      <att name="NODE_CUSTOMGRAPHICS_1" value="org.cytoscape.ding.customgraphics.NullCustomGraphics,0,[ Remove Graphics ]," type="string" cy:type="String"/>
      <att name="NODE_LABEL_FONT_FACE" value="Times New Roman,plain,12" type="string" cy:type="String"/>
      <att name="NODE_CUSTOMGRAPHICS_SIZE_7" value="50.0" type="string" cy:type="String"/>
      <att name="COMPOUND_NODE_PADDING" value="10.0" type="string" cy:type="String"/>
    </graphics>
  </node>
  <node id="617" label="ZCCHC7">
    <att name="shared name" value="ZCCHC7" type="string" cy:type="String"/>
    <att name="name" value="ZCCHC7" type="string" cy:type="String"/>
    <att name="selected" value="0" type="boolean" cy:type="Boolean"/>
    <att name="entrez" value="84186" type="string" cy:type="String"/>
    <att name="node_type" value="" type="string" cy:type="String"/>
    <att name="psf_function" value="" type="string" cy:type="String"/>
    <att name="rule" value="" type="string" cy:type="String"/>
    <att name="description" value="" type="string" cy:type="String"/>
    <att name="comments" value="" type="string" cy:type="String"/>
    <att name="function" type="real" cy:type="Double"/>
    <att name="network" value="tel" type="string" cy:type="String"/>
    <att name="type" value="G" type="string" cy:type="String"/>
    <att name="isExcludedFromPaths" value="0" type="boolean" cy:type="Boolean"/>
    <att name="isInPath" value="0" type="boolean" cy:type="Boolean"/>
    <graphics type="ROUND_RECTANGLE" fill="#A6D2DE" width="1.0" z="0.0" h="60.0" outline="#FFFFFF" w="200.0" x="-1269.4477968157473" y="480.28836401121896">
      <att name="NODE_CUSTOMGRAPHICS_POSITION_9" value="C,C,c,0.00,0.00" type="string" cy:type="String"/>
      <att name="NODE_NESTED_NETWORK_IMAGE_VISIBLE" value="true" type="string" cy:type="String"/>
      <att name="NODE_CUSTOMGRAPHICS_SIZE_4" value="50.0" type="string" cy:type="String"/>
      <att name="NODE_CUSTOMGRAPHICS_SIZE_2" value="50.0" type="string" cy:type="String"/>
      <att name="NODE_VISIBLE" value="true" type="string" cy:type="String"/>
      <att name="NODE_CUSTOMGRAPHICS_SIZE_9" value="50.0" type="string" cy:type="String"/>
      <att name="NODE_CUSTOMGRAPHICS_POSITION_1" value="C,C,c,0.00,0.00" type="string" cy:type="String"/>
      <att name="COMPOUND_NODE_SHAPE" value="ROUND_RECTANGLE" type="string" cy:type="String"/>
      <att name="NODE_CUSTOMGRAPHICS_SIZE_1" value="50.0" type="string" cy:type="String"/>
      <att name="NODE_TRANSPARENCY" value="255" type="string" cy:type="String"/>
      <att name="NODE_LABEL_TRANSPARENCY" value="255" type="string" cy:type="String"/>
      <att name="NODE_SELECTED" value="false" type="string" cy:type="String"/>
      <att name="NODE_CUSTOMGRAPHICS_POSITION_8" value="C,C,c,0.00,0.00" type="string" cy:type="String"/>
      <att name="NODE_CUSTOMGRAPHICS_4" value="org.cytoscape.ding.customgraphics.NullCustomGraphics,0,[ Remove Graphics ]," type="string" cy:type="String"/>
      <att name="NODE_CUSTOMGRAPHICS_3" value="org.cytoscape.ding.customgraphics.NullCustomGraphics,0,[ Remove Graphics ]," type="string" cy:type="String"/>
      <att name="NODE_BORDER_STROKE" value="SOLID" type="string" cy:type="String"/>
      <att name="NODE_CUSTOMGRAPHICS_9" value="org.cytoscape.ding.customgraphics.NullCustomGraphics,0,[ Remove Graphics ]," type="string" cy:type="String"/>
      <att name="NODE_CUSTOMGRAPHICS_SIZE_8" value="50.0" type="string" cy:type="String"/>
      <att name="NODE_CUSTOMGRAPHICS_POSITION_3" value="C,C,c,0.00,0.00" type="string" cy:type="String"/>
      <att name="NODE_SELECTED_PAINT" value="#FFFF00" type="string" cy:type="String"/>
      <att name="NODE_LABEL_FONT_SIZE" value="45" type="string" cy:type="String"/>
      <att name="NODE_CUSTOMGRAPHICS_2" value="org.cytoscape.ding.customgraphics.NullCustomGraphics,0,[ Remove Graphics ]," type="string" cy:type="String"/>
      <att name="NODE_CUSTOMGRAPHICS_POSITION_4" value="C,C,c,0.00,0.00" type="string" cy:type="String"/>
      <att name="NODE_CUSTOMGRAPHICS_POSITION_5" value="C,C,c,0.00,0.00" type="string" cy:type="String"/>
      <att name="NODE_CUSTOMGRAPHICS_SIZE_3" value="50.0" type="string" cy:type="String"/>
      <att name="NODE_CUSTOMGRAPHICS_POSITION_6" value="C,C,c,0.00,0.00" type="string" cy:type="String"/>
      <att name="NODE_CUSTOMGRAPHICS_SIZE_5" value="50.0" type="string" cy:type="String"/>
      <att name="NODE_DEPTH" value="0.0" type="string" cy:type="String"/>
      <att name="NODE_BORDER_TRANSPARENCY" value="255" type="string" cy:type="String"/>
      <att name="NODE_CUSTOMGRAPHICS_5" value="org.cytoscape.ding.customgraphics.NullCustomGraphics,0,[ Remove Graphics ]," type="string" cy:type="String"/>
      <att name="NODE_CUSTOMGRAPHICS_7" value="org.cytoscape.ding.customgraphics.NullCustomGraphics,0,[ Remove Graphics ]," type="string" cy:type="String"/>
      <att name="NODE_CUSTOMGRAPHICS_POSITION_7" value="C,C,c,0.00,0.00" type="string" cy:type="String"/>
      <att name="NODE_LABEL_WIDTH" value="200.0" type="string" cy:type="String"/>
      <att name="NODE_LABEL_COLOR" value="#000000" type="string" cy:type="String"/>
      <att name="NODE_CUSTOMGRAPHICS_6" value="org.cytoscape.ding.customgraphics.NullCustomGraphics,0,[ Remove Graphics ]," type="string" cy:type="String"/>
      <att name="NODE_TOOLTIP" value="" type="string" cy:type="String"/>
      <att name="NODE_LABEL" value="ZCCHC7" type="string" cy:type="String"/>
      <att name="NODE_CUSTOMGRAPHICS_SIZE_6" value="50.0" type="string" cy:type="String"/>
      <att name="NODE_CUSTOMGRAPHICS_8" value="org.cytoscape.ding.customgraphics.NullCustomGraphics,0,[ Remove Graphics ]," type="string" cy:type="String"/>
      <att name="NODE_LABEL_POSITION" value="C,C,c,0.00,0.00" type="string" cy:type="String"/>
      <att name="NODE_CUSTOMGRAPHICS_POSITION_2" value="C,C,c,0.00,0.00" type="string" cy:type="String"/>
      <att name="NODE_CUSTOMGRAPHICS_1" value="org.cytoscape.ding.customgraphics.NullCustomGraphics,0,[ Remove Graphics ]," type="string" cy:type="String"/>
      <att name="NODE_LABEL_FONT_FACE" value="Times New Roman,plain,12" type="string" cy:type="String"/>
      <att name="NODE_CUSTOMGRAPHICS_SIZE_7" value="50.0" type="string" cy:type="String"/>
      <att name="COMPOUND_NODE_PADDING" value="10.0" type="string" cy:type="String"/>
    </graphics>
  </node>
  <node id="616" label="TERT-TERC-DCK1 min">
    <att name="shared name" value="TERT-TERC-DCK1 min" type="string" cy:type="String"/>
    <att name="name" value="TERT-TERC-DCK1 min" type="string" cy:type="String"/>
    <att name="selected" value="0" type="boolean" cy:type="Boolean"/>
    <att name="entrez" value="0" type="string" cy:type="String"/>
    <att name="node_type" value="" type="string" cy:type="String"/>
    <att name="psf_function" value="min" type="string" cy:type="String"/>
    <att name="rule" value="" type="string" cy:type="String"/>
    <att name="description" value="" type="string" cy:type="String"/>
    <att name="comments" value="" type="string" cy:type="String"/>
    <att name="function" type="real" cy:type="Double"/>
    <att name="network" value="tel" type="string" cy:type="String"/>
    <att name="type" value="L-min" type="string" cy:type="String"/>
    <att name="isExcludedFromPaths" value="0" type="boolean" cy:type="Boolean"/>
    <att name="isInPath" value="0" type="boolean" cy:type="Boolean"/>
    <graphics type="VEE" fill="#999999" width="1.0" z="0.0" h="40.0" outline="#FFFFFF" w="100.0" x="-714.8542148912945" y="1157.1101131684004">
      <att name="NODE_CUSTOMGRAPHICS_POSITION_9" value="C,C,c,0.00,0.00" type="string" cy:type="String"/>
      <att name="NODE_NESTED_NETWORK_IMAGE_VISIBLE" value="true" type="string" cy:type="String"/>
      <att name="NODE_CUSTOMGRAPHICS_SIZE_4" value="50.0" type="string" cy:type="String"/>
      <att name="NODE_CUSTOMGRAPHICS_SIZE_2" value="50.0" type="string" cy:type="String"/>
      <att name="NODE_VISIBLE" value="true" type="string" cy:type="String"/>
      <att name="NODE_CUSTOMGRAPHICS_SIZE_9" value="50.0" type="string" cy:type="String"/>
      <att name="NODE_CUSTOMGRAPHICS_POSITION_1" value="C,C,c,0.00,0.00" type="string" cy:type="String"/>
      <att name="COMPOUND_NODE_SHAPE" value="ROUND_RECTANGLE" type="string" cy:type="String"/>
      <att name="NODE_CUSTOMGRAPHICS_SIZE_1" value="50.0" type="string" cy:type="String"/>
      <att name="NODE_TRANSPARENCY" value="255" type="string" cy:type="String"/>
      <att name="NODE_LABEL_TRANSPARENCY" value="255" type="string" cy:type="String"/>
      <att name="NODE_SELECTED" value="false" type="string" cy:type="String"/>
      <att name="NODE_CUSTOMGRAPHICS_POSITION_8" value="C,C,c,0.00,0.00" type="string" cy:type="String"/>
      <att name="NODE_CUSTOMGRAPHICS_4" value="org.cytoscape.ding.customgraphics.NullCustomGraphics,0,[ Remove Graphics ]," type="string" cy:type="String"/>
      <att name="NODE_CUSTOMGRAPHICS_3" value="org.cytoscape.ding.customgraphics.NullCustomGraphics,0,[ Remove Graphics ]," type="string" cy:type="String"/>
      <att name="NODE_BORDER_STROKE" value="SOLID" type="string" cy:type="String"/>
      <att name="NODE_CUSTOMGRAPHICS_9" value="org.cytoscape.ding.customgraphics.NullCustomGraphics,0,[ Remove Graphics ]," type="string" cy:type="String"/>
      <att name="NODE_CUSTOMGRAPHICS_SIZE_8" value="50.0" type="string" cy:type="String"/>
      <att name="NODE_CUSTOMGRAPHICS_POSITION_3" value="C,C,c,0.00,0.00" type="string" cy:type="String"/>
      <att name="NODE_SELECTED_PAINT" value="#FFFF00" type="string" cy:type="String"/>
      <att name="NODE_LABEL_FONT_SIZE" value="10" type="string" cy:type="String"/>
      <att name="NODE_CUSTOMGRAPHICS_2" value="org.cytoscape.ding.customgraphics.NullCustomGraphics,0,[ Remove Graphics ]," type="string" cy:type="String"/>
      <att name="NODE_CUSTOMGRAPHICS_POSITION_4" value="C,C,c,0.00,0.00" type="string" cy:type="String"/>
      <att name="NODE_CUSTOMGRAPHICS_POSITION_5" value="C,C,c,0.00,0.00" type="string" cy:type="String"/>
      <att name="NODE_CUSTOMGRAPHICS_SIZE_3" value="50.0" type="string" cy:type="String"/>
      <att name="NODE_CUSTOMGRAPHICS_POSITION_6" value="C,C,c,0.00,0.00" type="string" cy:type="String"/>
      <att name="NODE_CUSTOMGRAPHICS_SIZE_5" value="50.0" type="string" cy:type="String"/>
      <att name="NODE_DEPTH" value="0.0" type="string" cy:type="String"/>
      <att name="NODE_BORDER_TRANSPARENCY" value="255" type="string" cy:type="String"/>
      <att name="NODE_CUSTOMGRAPHICS_5" value="org.cytoscape.ding.customgraphics.NullCustomGraphics,0,[ Remove Graphics ]," type="string" cy:type="String"/>
      <att name="NODE_CUSTOMGRAPHICS_7" value="org.cytoscape.ding.customgraphics.NullCustomGraphics,0,[ Remove Graphics ]," type="string" cy:type="String"/>
      <att name="NODE_CUSTOMGRAPHICS_POSITION_7" value="C,C,c,0.00,0.00" type="string" cy:type="String"/>
      <att name="NODE_LABEL_WIDTH" value="200.0" type="string" cy:type="String"/>
      <att name="NODE_LABEL_COLOR" value="#CCCCCC" type="string" cy:type="String"/>
      <att name="NODE_CUSTOMGRAPHICS_6" value="org.cytoscape.ding.customgraphics.NullCustomGraphics,0,[ Remove Graphics ]," type="string" cy:type="String"/>
      <att name="NODE_TOOLTIP" value="" type="string" cy:type="String"/>
      <att name="NODE_LABEL" value="TERT-TERC-DCK1 min" type="string" cy:type="String"/>
      <att name="NODE_CUSTOMGRAPHICS_SIZE_6" value="50.0" type="string" cy:type="String"/>
      <att name="NODE_CUSTOMGRAPHICS_8" value="org.cytoscape.ding.customgraphics.NullCustomGraphics,0,[ Remove Graphics ]," type="string" cy:type="String"/>
      <att name="NODE_LABEL_POSITION" value="C,C,c,0.00,0.00" type="string" cy:type="String"/>
      <att name="NODE_CUSTOMGRAPHICS_POSITION_2" value="C,C,c,0.00,0.00" type="string" cy:type="String"/>
      <att name="NODE_CUSTOMGRAPHICS_1" value="org.cytoscape.ding.customgraphics.NullCustomGraphics,0,[ Remove Graphics ]," type="string" cy:type="String"/>
      <att name="NODE_LABEL_FONT_FACE" value="Times New Roman,plain,12" type="string" cy:type="String"/>
      <att name="NODE_CUSTOMGRAPHICS_SIZE_7" value="50.0" type="string" cy:type="String"/>
      <att name="COMPOUND_NODE_PADDING" value="10.0" type="string" cy:type="String"/>
    </graphics>
  </node>
  <node id="615" label="GAR1">
    <att name="shared name" value="GAR1" type="string" cy:type="String"/>
    <att name="name" value="GAR1" type="string" cy:type="String"/>
    <att name="selected" value="0" type="boolean" cy:type="Boolean"/>
    <att name="entrez" value="54433" type="string" cy:type="String"/>
    <att name="node_type" value="" type="string" cy:type="String"/>
    <att name="psf_function" value="" type="string" cy:type="String"/>
    <att name="rule" value="" type="string" cy:type="String"/>
    <att name="description" value="" type="string" cy:type="String"/>
    <att name="comments" value="" type="string" cy:type="String"/>
    <att name="function" type="real" cy:type="Double"/>
    <att name="network" value="tel" type="string" cy:type="String"/>
    <att name="type" value="G" type="string" cy:type="String"/>
    <att name="isExcludedFromPaths" value="0" type="boolean" cy:type="Boolean"/>
    <att name="isInPath" value="0" type="boolean" cy:type="Boolean"/>
    <graphics type="ROUND_RECTANGLE" fill="#A6D2DE" width="1.0" z="0.0" h="60.0" outline="#FFFFFF" w="200.0" x="-879.3438863841509" y="1471.0246989871885">
      <att name="NODE_CUSTOMGRAPHICS_POSITION_9" value="C,C,c,0.00,0.00" type="string" cy:type="String"/>
      <att name="NODE_NESTED_NETWORK_IMAGE_VISIBLE" value="true" type="string" cy:type="String"/>
      <att name="NODE_CUSTOMGRAPHICS_SIZE_4" value="50.0" type="string" cy:type="String"/>
      <att name="NODE_CUSTOMGRAPHICS_SIZE_2" value="50.0" type="string" cy:type="String"/>
      <att name="NODE_VISIBLE" value="true" type="string" cy:type="String"/>
      <att name="NODE_CUSTOMGRAPHICS_SIZE_9" value="50.0" type="string" cy:type="String"/>
      <att name="NODE_CUSTOMGRAPHICS_POSITION_1" value="C,C,c,0.00,0.00" type="string" cy:type="String"/>
      <att name="COMPOUND_NODE_SHAPE" value="ROUND_RECTANGLE" type="string" cy:type="String"/>
      <att name="NODE_CUSTOMGRAPHICS_SIZE_1" value="50.0" type="string" cy:type="String"/>
      <att name="NODE_TRANSPARENCY" value="255" type="string" cy:type="String"/>
      <att name="NODE_LABEL_TRANSPARENCY" value="255" type="string" cy:type="String"/>
      <att name="NODE_SELECTED" value="false" type="string" cy:type="String"/>
      <att name="NODE_CUSTOMGRAPHICS_POSITION_8" value="C,C,c,0.00,0.00" type="string" cy:type="String"/>
      <att name="NODE_CUSTOMGRAPHICS_4" value="org.cytoscape.ding.customgraphics.NullCustomGraphics,0,[ Remove Graphics ]," type="string" cy:type="String"/>
      <att name="NODE_CUSTOMGRAPHICS_3" value="org.cytoscape.ding.customgraphics.NullCustomGraphics,0,[ Remove Graphics ]," type="string" cy:type="String"/>
      <att name="NODE_BORDER_STROKE" value="SOLID" type="string" cy:type="String"/>
      <att name="NODE_CUSTOMGRAPHICS_9" value="org.cytoscape.ding.customgraphics.NullCustomGraphics,0,[ Remove Graphics ]," type="string" cy:type="String"/>
      <att name="NODE_CUSTOMGRAPHICS_SIZE_8" value="50.0" type="string" cy:type="String"/>
      <att name="NODE_CUSTOMGRAPHICS_POSITION_3" value="C,C,c,0.00,0.00" type="string" cy:type="String"/>
      <att name="NODE_SELECTED_PAINT" value="#FFFF00" type="string" cy:type="String"/>
      <att name="NODE_LABEL_FONT_SIZE" value="45" type="string" cy:type="String"/>
      <att name="NODE_CUSTOMGRAPHICS_2" value="org.cytoscape.ding.customgraphics.NullCustomGraphics,0,[ Remove Graphics ]," type="string" cy:type="String"/>
      <att name="NODE_CUSTOMGRAPHICS_POSITION_4" value="C,C,c,0.00,0.00" type="string" cy:type="String"/>
      <att name="NODE_CUSTOMGRAPHICS_POSITION_5" value="C,C,c,0.00,0.00" type="string" cy:type="String"/>
      <att name="NODE_CUSTOMGRAPHICS_SIZE_3" value="50.0" type="string" cy:type="String"/>
      <att name="NODE_CUSTOMGRAPHICS_POSITION_6" value="C,C,c,0.00,0.00" type="string" cy:type="String"/>
      <att name="NODE_CUSTOMGRAPHICS_SIZE_5" value="50.0" type="string" cy:type="String"/>
      <att name="NODE_DEPTH" value="0.0" type="string" cy:type="String"/>
      <att name="NODE_BORDER_TRANSPARENCY" value="255" type="string" cy:type="String"/>
      <att name="NODE_CUSTOMGRAPHICS_5" value="org.cytoscape.ding.customgraphics.NullCustomGraphics,0,[ Remove Graphics ]," type="string" cy:type="String"/>
      <att name="NODE_CUSTOMGRAPHICS_7" value="org.cytoscape.ding.customgraphics.NullCustomGraphics,0,[ Remove Graphics ]," type="string" cy:type="String"/>
      <att name="NODE_CUSTOMGRAPHICS_POSITION_7" value="C,C,c,0.00,0.00" type="string" cy:type="String"/>
      <att name="NODE_LABEL_WIDTH" value="200.0" type="string" cy:type="String"/>
      <att name="NODE_LABEL_COLOR" value="#000000" type="string" cy:type="String"/>
      <att name="NODE_CUSTOMGRAPHICS_6" value="org.cytoscape.ding.customgraphics.NullCustomGraphics,0,[ Remove Graphics ]," type="string" cy:type="String"/>
      <att name="NODE_TOOLTIP" value="" type="string" cy:type="String"/>
      <att name="NODE_LABEL" value="GAR1" type="string" cy:type="String"/>
      <att name="NODE_CUSTOMGRAPHICS_SIZE_6" value="50.0" type="string" cy:type="String"/>
      <att name="NODE_CUSTOMGRAPHICS_8" value="org.cytoscape.ding.customgraphics.NullCustomGraphics,0,[ Remove Graphics ]," type="string" cy:type="String"/>
      <att name="NODE_LABEL_POSITION" value="C,C,c,0.00,0.00" type="string" cy:type="String"/>
      <att name="NODE_CUSTOMGRAPHICS_POSITION_2" value="C,C,c,0.00,0.00" type="string" cy:type="String"/>
      <att name="NODE_CUSTOMGRAPHICS_1" value="org.cytoscape.ding.customgraphics.NullCustomGraphics,0,[ Remove Graphics ]," type="string" cy:type="String"/>
      <att name="NODE_LABEL_FONT_FACE" value="Times New Roman,plain,12" type="string" cy:type="String"/>
      <att name="NODE_CUSTOMGRAPHICS_SIZE_7" value="50.0" type="string" cy:type="String"/>
      <att name="COMPOUND_NODE_PADDING" value="10.0" type="string" cy:type="String"/>
    </graphics>
  </node>
  <node id="614" label="PARN">
    <att name="shared name" value="PARN" type="string" cy:type="String"/>
    <att name="name" value="PARN" type="string" cy:type="String"/>
    <att name="selected" value="0" type="boolean" cy:type="Boolean"/>
    <att name="entrez" value="5073" type="string" cy:type="String"/>
    <att name="node_type" value="" type="string" cy:type="String"/>
    <att name="psf_function" value="" type="string" cy:type="String"/>
    <att name="rule" value="" type="string" cy:type="String"/>
    <att name="description" value="" type="string" cy:type="String"/>
    <att name="comments" value="" type="string" cy:type="String"/>
    <att name="function" type="real" cy:type="Double"/>
    <att name="network" value="tel" type="string" cy:type="String"/>
    <att name="type" value="G" type="string" cy:type="String"/>
    <att name="isExcludedFromPaths" value="0" type="boolean" cy:type="Boolean"/>
    <att name="isInPath" value="0" type="boolean" cy:type="Boolean"/>
    <graphics type="ROUND_RECTANGLE" fill="#A6D2DE" width="1.0" z="0.0" h="60.0" outline="#FFFFFF" w="200.0" x="-1413.273835372859" y="1476.5516415670677">
      <att name="NODE_CUSTOMGRAPHICS_POSITION_9" value="C,C,c,0.00,0.00" type="string" cy:type="String"/>
      <att name="NODE_NESTED_NETWORK_IMAGE_VISIBLE" value="true" type="string" cy:type="String"/>
      <att name="NODE_CUSTOMGRAPHICS_SIZE_4" value="50.0" type="string" cy:type="String"/>
      <att name="NODE_CUSTOMGRAPHICS_SIZE_2" value="50.0" type="string" cy:type="String"/>
      <att name="NODE_VISIBLE" value="true" type="string" cy:type="String"/>
      <att name="NODE_CUSTOMGRAPHICS_SIZE_9" value="50.0" type="string" cy:type="String"/>
      <att name="NODE_CUSTOMGRAPHICS_POSITION_1" value="C,C,c,0.00,0.00" type="string" cy:type="String"/>
      <att name="COMPOUND_NODE_SHAPE" value="ROUND_RECTANGLE" type="string" cy:type="String"/>
      <att name="NODE_CUSTOMGRAPHICS_SIZE_1" value="50.0" type="string" cy:type="String"/>
      <att name="NODE_TRANSPARENCY" value="255" type="string" cy:type="String"/>
      <att name="NODE_LABEL_TRANSPARENCY" value="255" type="string" cy:type="String"/>
      <att name="NODE_SELECTED" value="false" type="string" cy:type="String"/>
      <att name="NODE_CUSTOMGRAPHICS_POSITION_8" value="C,C,c,0.00,0.00" type="string" cy:type="String"/>
      <att name="NODE_CUSTOMGRAPHICS_4" value="org.cytoscape.ding.customgraphics.NullCustomGraphics,0,[ Remove Graphics ]," type="string" cy:type="String"/>
      <att name="NODE_CUSTOMGRAPHICS_3" value="org.cytoscape.ding.customgraphics.NullCustomGraphics,0,[ Remove Graphics ]," type="string" cy:type="String"/>
      <att name="NODE_BORDER_STROKE" value="SOLID" type="string" cy:type="String"/>
      <att name="NODE_CUSTOMGRAPHICS_9" value="org.cytoscape.ding.customgraphics.NullCustomGraphics,0,[ Remove Graphics ]," type="string" cy:type="String"/>
      <att name="NODE_CUSTOMGRAPHICS_SIZE_8" value="50.0" type="string" cy:type="String"/>
      <att name="NODE_CUSTOMGRAPHICS_POSITION_3" value="C,C,c,0.00,0.00" type="string" cy:type="String"/>
      <att name="NODE_SELECTED_PAINT" value="#FFFF00" type="string" cy:type="String"/>
      <att name="NODE_LABEL_FONT_SIZE" value="45" type="string" cy:type="String"/>
      <att name="NODE_CUSTOMGRAPHICS_2" value="org.cytoscape.ding.customgraphics.NullCustomGraphics,0,[ Remove Graphics ]," type="string" cy:type="String"/>
      <att name="NODE_CUSTOMGRAPHICS_POSITION_4" value="C,C,c,0.00,0.00" type="string" cy:type="String"/>
      <att name="NODE_CUSTOMGRAPHICS_POSITION_5" value="C,C,c,0.00,0.00" type="string" cy:type="String"/>
      <att name="NODE_CUSTOMGRAPHICS_SIZE_3" value="50.0" type="string" cy:type="String"/>
      <att name="NODE_CUSTOMGRAPHICS_POSITION_6" value="C,C,c,0.00,0.00" type="string" cy:type="String"/>
      <att name="NODE_CUSTOMGRAPHICS_SIZE_5" value="50.0" type="string" cy:type="String"/>
      <att name="NODE_DEPTH" value="0.0" type="string" cy:type="String"/>
      <att name="NODE_BORDER_TRANSPARENCY" value="255" type="string" cy:type="String"/>
      <att name="NODE_CUSTOMGRAPHICS_5" value="org.cytoscape.ding.customgraphics.NullCustomGraphics,0,[ Remove Graphics ]," type="string" cy:type="String"/>
      <att name="NODE_CUSTOMGRAPHICS_7" value="org.cytoscape.ding.customgraphics.NullCustomGraphics,0,[ Remove Graphics ]," type="string" cy:type="String"/>
      <att name="NODE_CUSTOMGRAPHICS_POSITION_7" value="C,C,c,0.00,0.00" type="string" cy:type="String"/>
      <att name="NODE_LABEL_WIDTH" value="200.0" type="string" cy:type="String"/>
      <att name="NODE_LABEL_COLOR" value="#000000" type="string" cy:type="String"/>
      <att name="NODE_CUSTOMGRAPHICS_6" value="org.cytoscape.ding.customgraphics.NullCustomGraphics,0,[ Remove Graphics ]," type="string" cy:type="String"/>
      <att name="NODE_TOOLTIP" value="" type="string" cy:type="String"/>
      <att name="NODE_LABEL" value="PARN" type="string" cy:type="String"/>
      <att name="NODE_CUSTOMGRAPHICS_SIZE_6" value="50.0" type="string" cy:type="String"/>
      <att name="NODE_CUSTOMGRAPHICS_8" value="org.cytoscape.ding.customgraphics.NullCustomGraphics,0,[ Remove Graphics ]," type="string" cy:type="String"/>
      <att name="NODE_LABEL_POSITION" value="C,C,c,0.00,0.00" type="string" cy:type="String"/>
      <att name="NODE_CUSTOMGRAPHICS_POSITION_2" value="C,C,c,0.00,0.00" type="string" cy:type="String"/>
      <att name="NODE_CUSTOMGRAPHICS_1" value="org.cytoscape.ding.customgraphics.NullCustomGraphics,0,[ Remove Graphics ]," type="string" cy:type="String"/>
      <att name="NODE_LABEL_FONT_FACE" value="Times New Roman,plain,12" type="string" cy:type="String"/>
      <att name="NODE_CUSTOMGRAPHICS_SIZE_7" value="50.0" type="string" cy:type="String"/>
      <att name="COMPOUND_NODE_PADDING" value="10.0" type="string" cy:type="String"/>
    </graphics>
  </node>
  <node id="613" label="hTR maturation">
    <att name="shared name" value="hTR maturation" type="string" cy:type="String"/>
    <att name="name" value="hTR maturation" type="string" cy:type="String"/>
    <att name="selected" value="0" type="boolean" cy:type="Boolean"/>
    <att name="entrez" value="0" type="string" cy:type="String"/>
    <att name="node_type" value="" type="string" cy:type="String"/>
    <att name="psf_function" value="" type="string" cy:type="String"/>
    <att name="rule" value="" type="string" cy:type="String"/>
    <att name="description" value="" type="string" cy:type="String"/>
    <att name="comments" value="" type="string" cy:type="String"/>
    <att name="function" type="real" cy:type="Double"/>
    <att name="network" value="tel" type="string" cy:type="String"/>
    <att name="type" value="BP" type="string" cy:type="String"/>
    <att name="isExcludedFromPaths" value="0" type="boolean" cy:type="Boolean"/>
    <att name="isInPath" value="0" type="boolean" cy:type="Boolean"/>
    <graphics type="ELLIPSE" fill="#E2D361" width="1.0" z="0.0" h="180.0" outline="#FFFFFF" w="280.0" x="-1142.278290017942" y="1362.7136259323775">
      <att name="NODE_CUSTOMGRAPHICS_POSITION_9" value="C,C,c,0.00,0.00" type="string" cy:type="String"/>
      <att name="NODE_NESTED_NETWORK_IMAGE_VISIBLE" value="true" type="string" cy:type="String"/>
      <att name="NODE_CUSTOMGRAPHICS_SIZE_4" value="50.0" type="string" cy:type="String"/>
      <att name="NODE_CUSTOMGRAPHICS_SIZE_2" value="50.0" type="string" cy:type="String"/>
      <att name="NODE_VISIBLE" value="true" type="string" cy:type="String"/>
      <att name="NODE_CUSTOMGRAPHICS_SIZE_9" value="50.0" type="string" cy:type="String"/>
      <att name="NODE_CUSTOMGRAPHICS_POSITION_1" value="C,C,c,0.00,0.00" type="string" cy:type="String"/>
      <att name="COMPOUND_NODE_SHAPE" value="ROUND_RECTANGLE" type="string" cy:type="String"/>
      <att name="NODE_CUSTOMGRAPHICS_SIZE_1" value="50.0" type="string" cy:type="String"/>
      <att name="NODE_TRANSPARENCY" value="255" type="string" cy:type="String"/>
      <att name="NODE_LABEL_TRANSPARENCY" value="255" type="string" cy:type="String"/>
      <att name="NODE_SELECTED" value="false" type="string" cy:type="String"/>
      <att name="NODE_CUSTOMGRAPHICS_POSITION_8" value="C,C,c,0.00,0.00" type="string" cy:type="String"/>
      <att name="NODE_CUSTOMGRAPHICS_4" value="org.cytoscape.ding.customgraphics.NullCustomGraphics,0,[ Remove Graphics ]," type="string" cy:type="String"/>
      <att name="NODE_CUSTOMGRAPHICS_3" value="org.cytoscape.ding.customgraphics.NullCustomGraphics,0,[ Remove Graphics ]," type="string" cy:type="String"/>
      <att name="NODE_BORDER_STROKE" value="SOLID" type="string" cy:type="String"/>
      <att name="NODE_CUSTOMGRAPHICS_9" value="org.cytoscape.ding.customgraphics.NullCustomGraphics,0,[ Remove Graphics ]," type="string" cy:type="String"/>
      <att name="NODE_CUSTOMGRAPHICS_SIZE_8" value="50.0" type="string" cy:type="String"/>
      <att name="NODE_CUSTOMGRAPHICS_POSITION_3" value="C,C,c,0.00,0.00" type="string" cy:type="String"/>
      <att name="NODE_SELECTED_PAINT" value="#FFFF00" type="string" cy:type="String"/>
      <att name="NODE_LABEL_FONT_SIZE" value="45" type="string" cy:type="String"/>
      <att name="NODE_CUSTOMGRAPHICS_2" value="org.cytoscape.ding.customgraphics.NullCustomGraphics,0,[ Remove Graphics ]," type="string" cy:type="String"/>
      <att name="NODE_CUSTOMGRAPHICS_POSITION_4" value="C,C,c,0.00,0.00" type="string" cy:type="String"/>
      <att name="NODE_CUSTOMGRAPHICS_POSITION_5" value="C,C,c,0.00,0.00" type="string" cy:type="String"/>
      <att name="NODE_CUSTOMGRAPHICS_SIZE_3" value="50.0" type="string" cy:type="String"/>
      <att name="NODE_CUSTOMGRAPHICS_POSITION_6" value="C,C,c,0.00,0.00" type="string" cy:type="String"/>
      <att name="NODE_CUSTOMGRAPHICS_SIZE_5" value="50.0" type="string" cy:type="String"/>
      <att name="NODE_DEPTH" value="0.0" type="string" cy:type="String"/>
      <att name="NODE_BORDER_TRANSPARENCY" value="255" type="string" cy:type="String"/>
      <att name="NODE_CUSTOMGRAPHICS_5" value="org.cytoscape.ding.customgraphics.NullCustomGraphics,0,[ Remove Graphics ]," type="string" cy:type="String"/>
      <att name="NODE_CUSTOMGRAPHICS_7" value="org.cytoscape.ding.customgraphics.NullCustomGraphics,0,[ Remove Graphics ]," type="string" cy:type="String"/>
      <att name="NODE_CUSTOMGRAPHICS_POSITION_7" value="C,C,c,0.00,0.00" type="string" cy:type="String"/>
      <att name="NODE_LABEL_WIDTH" value="200.0" type="string" cy:type="String"/>
      <att name="NODE_LABEL_COLOR" value="#000000" type="string" cy:type="String"/>
      <att name="NODE_CUSTOMGRAPHICS_6" value="org.cytoscape.ding.customgraphics.NullCustomGraphics,0,[ Remove Graphics ]," type="string" cy:type="String"/>
      <att name="NODE_TOOLTIP" value="" type="string" cy:type="String"/>
      <att name="NODE_LABEL" value="hTR maturation" type="string" cy:type="String"/>
      <att name="NODE_CUSTOMGRAPHICS_SIZE_6" value="50.0" type="string" cy:type="String"/>
      <att name="NODE_CUSTOMGRAPHICS_8" value="org.cytoscape.ding.customgraphics.NullCustomGraphics,0,[ Remove Graphics ]," type="string" cy:type="String"/>
      <att name="NODE_LABEL_POSITION" value="C,C,c,0.00,0.00" type="string" cy:type="String"/>
      <att name="NODE_CUSTOMGRAPHICS_POSITION_2" value="C,C,c,0.00,0.00" type="string" cy:type="String"/>
      <att name="NODE_CUSTOMGRAPHICS_1" value="org.cytoscape.ding.customgraphics.NullCustomGraphics,0,[ Remove Graphics ]," type="string" cy:type="String"/>
      <att name="NODE_LABEL_FONT_FACE" value="Times New Roman,plain,12" type="string" cy:type="String"/>
      <att name="NODE_CUSTOMGRAPHICS_SIZE_7" value="50.0" type="string" cy:type="String"/>
      <att name="COMPOUND_NODE_PADDING" value="10.0" type="string" cy:type="String"/>
    </graphics>
  </node>
  <node id="612" label="NR2F2">
    <att name="shared name" value="NR2F2" type="string" cy:type="String"/>
    <att name="name" value="NR2F2" type="string" cy:type="String"/>
    <att name="selected" value="0" type="boolean" cy:type="Boolean"/>
    <att name="entrez" value="7026" type="string" cy:type="String"/>
    <att name="node_type" value="" type="string" cy:type="String"/>
    <att name="psf_function" value="" type="string" cy:type="String"/>
    <att name="rule" value="" type="string" cy:type="String"/>
    <att name="description" value="" type="string" cy:type="String"/>
    <att name="comments" value="" type="string" cy:type="String"/>
    <att name="function" type="real" cy:type="Double"/>
    <att name="network" value="alt" type="string" cy:type="String"/>
    <att name="type" value="G" type="string" cy:type="String"/>
    <att name="isExcludedFromPaths" value="0" type="boolean" cy:type="Boolean"/>
    <att name="isInPath" value="0" type="boolean" cy:type="Boolean"/>
    <graphics type="ROUND_RECTANGLE" fill="#A6D2DE" width="1.0" z="0.0" h="60.0" outline="#FFFFFF" w="200.0" x="-1896.213972656557" y="-141.999227225499">
      <att name="NODE_CUSTOMGRAPHICS_POSITION_9" value="C,C,c,0.00,0.00" type="string" cy:type="String"/>
      <att name="NODE_NESTED_NETWORK_IMAGE_VISIBLE" value="true" type="string" cy:type="String"/>
      <att name="NODE_CUSTOMGRAPHICS_SIZE_4" value="50.0" type="string" cy:type="String"/>
      <att name="NODE_CUSTOMGRAPHICS_SIZE_2" value="50.0" type="string" cy:type="String"/>
      <att name="NODE_VISIBLE" value="true" type="string" cy:type="String"/>
      <att name="NODE_CUSTOMGRAPHICS_SIZE_9" value="50.0" type="string" cy:type="String"/>
      <att name="NODE_CUSTOMGRAPHICS_POSITION_1" value="C,C,c,0.00,0.00" type="string" cy:type="String"/>
      <att name="COMPOUND_NODE_SHAPE" value="ROUND_RECTANGLE" type="string" cy:type="String"/>
      <att name="NODE_CUSTOMGRAPHICS_SIZE_1" value="50.0" type="string" cy:type="String"/>
      <att name="NODE_TRANSPARENCY" value="255" type="string" cy:type="String"/>
      <att name="NODE_LABEL_TRANSPARENCY" value="255" type="string" cy:type="String"/>
      <att name="NODE_SELECTED" value="false" type="string" cy:type="String"/>
      <att name="NODE_CUSTOMGRAPHICS_POSITION_8" value="C,C,c,0.00,0.00" type="string" cy:type="String"/>
      <att name="NODE_CUSTOMGRAPHICS_4" value="org.cytoscape.ding.customgraphics.NullCustomGraphics,0,[ Remove Graphics ]," type="string" cy:type="String"/>
      <att name="NODE_CUSTOMGRAPHICS_3" value="org.cytoscape.ding.customgraphics.NullCustomGraphics,0,[ Remove Graphics ]," type="string" cy:type="String"/>
      <att name="NODE_BORDER_STROKE" value="SOLID" type="string" cy:type="String"/>
      <att name="NODE_CUSTOMGRAPHICS_9" value="org.cytoscape.ding.customgraphics.NullCustomGraphics,0,[ Remove Graphics ]," type="string" cy:type="String"/>
      <att name="NODE_CUSTOMGRAPHICS_SIZE_8" value="50.0" type="string" cy:type="String"/>
      <att name="NODE_CUSTOMGRAPHICS_POSITION_3" value="C,C,c,0.00,0.00" type="string" cy:type="String"/>
      <att name="NODE_SELECTED_PAINT" value="#FFFF00" type="string" cy:type="String"/>
      <att name="NODE_LABEL_FONT_SIZE" value="45" type="string" cy:type="String"/>
      <att name="NODE_CUSTOMGRAPHICS_2" value="org.cytoscape.ding.customgraphics.NullCustomGraphics,0,[ Remove Graphics ]," type="string" cy:type="String"/>
      <att name="NODE_CUSTOMGRAPHICS_POSITION_4" value="C,C,c,0.00,0.00" type="string" cy:type="String"/>
      <att name="NODE_CUSTOMGRAPHICS_POSITION_5" value="C,C,c,0.00,0.00" type="string" cy:type="String"/>
      <att name="NODE_CUSTOMGRAPHICS_SIZE_3" value="50.0" type="string" cy:type="String"/>
      <att name="NODE_CUSTOMGRAPHICS_POSITION_6" value="C,C,c,0.00,0.00" type="string" cy:type="String"/>
      <att name="NODE_CUSTOMGRAPHICS_SIZE_5" value="50.0" type="string" cy:type="String"/>
      <att name="NODE_DEPTH" value="0.0" type="string" cy:type="String"/>
      <att name="NODE_BORDER_TRANSPARENCY" value="255" type="string" cy:type="String"/>
      <att name="NODE_CUSTOMGRAPHICS_5" value="org.cytoscape.ding.customgraphics.NullCustomGraphics,0,[ Remove Graphics ]," type="string" cy:type="String"/>
      <att name="NODE_CUSTOMGRAPHICS_7" value="org.cytoscape.ding.customgraphics.NullCustomGraphics,0,[ Remove Graphics ]," type="string" cy:type="String"/>
      <att name="NODE_CUSTOMGRAPHICS_POSITION_7" value="C,C,c,0.00,0.00" type="string" cy:type="String"/>
      <att name="NODE_LABEL_WIDTH" value="200.0" type="string" cy:type="String"/>
      <att name="NODE_LABEL_COLOR" value="#000000" type="string" cy:type="String"/>
      <att name="NODE_CUSTOMGRAPHICS_6" value="org.cytoscape.ding.customgraphics.NullCustomGraphics,0,[ Remove Graphics ]," type="string" cy:type="String"/>
      <att name="NODE_TOOLTIP" value="" type="string" cy:type="String"/>
      <att name="NODE_LABEL" value="NR2F2" type="string" cy:type="String"/>
      <att name="NODE_CUSTOMGRAPHICS_SIZE_6" value="50.0" type="string" cy:type="String"/>
      <att name="NODE_CUSTOMGRAPHICS_8" value="org.cytoscape.ding.customgraphics.NullCustomGraphics,0,[ Remove Graphics ]," type="string" cy:type="String"/>
      <att name="NODE_LABEL_POSITION" value="C,C,c,0.00,0.00" type="string" cy:type="String"/>
      <att name="NODE_CUSTOMGRAPHICS_POSITION_2" value="C,C,c,0.00,0.00" type="string" cy:type="String"/>
      <att name="NODE_CUSTOMGRAPHICS_1" value="org.cytoscape.ding.customgraphics.NullCustomGraphics,0,[ Remove Graphics ]," type="string" cy:type="String"/>
      <att name="NODE_LABEL_FONT_FACE" value="Times New Roman,plain,12" type="string" cy:type="String"/>
      <att name="NODE_CUSTOMGRAPHICS_SIZE_7" value="50.0" type="string" cy:type="String"/>
      <att name="COMPOUND_NODE_PADDING" value="10.0" type="string" cy:type="String"/>
    </graphics>
  </node>
  <node id="611" label="ZNF827">
    <att name="shared name" value="ZNF827" type="string" cy:type="String"/>
    <att name="name" value="ZNF827" type="string" cy:type="String"/>
    <att name="selected" value="0" type="boolean" cy:type="Boolean"/>
    <att name="entrez" value="152485" type="string" cy:type="String"/>
    <att name="node_type" value="" type="string" cy:type="String"/>
    <att name="psf_function" value="" type="string" cy:type="String"/>
    <att name="rule" value="" type="string" cy:type="String"/>
    <att name="description" value="" type="string" cy:type="String"/>
    <att name="comments" value="" type="string" cy:type="String"/>
    <att name="function" type="real" cy:type="Double"/>
    <att name="network" value="alt" type="string" cy:type="String"/>
    <att name="type" value="G" type="string" cy:type="String"/>
    <att name="isExcludedFromPaths" value="0" type="boolean" cy:type="Boolean"/>
    <att name="isInPath" value="0" type="boolean" cy:type="Boolean"/>
    <graphics type="ROUND_RECTANGLE" fill="#A6D2DE" width="1.0" z="0.0" h="60.0" outline="#FFFFFF" w="200.0" x="-1568.1438431889571" y="-36.13793988581778">
      <att name="NODE_CUSTOMGRAPHICS_POSITION_9" value="C,C,c,0.00,0.00" type="string" cy:type="String"/>
      <att name="NODE_NESTED_NETWORK_IMAGE_VISIBLE" value="true" type="string" cy:type="String"/>
      <att name="NODE_CUSTOMGRAPHICS_SIZE_4" value="50.0" type="string" cy:type="String"/>
      <att name="NODE_CUSTOMGRAPHICS_SIZE_2" value="50.0" type="string" cy:type="String"/>
      <att name="NODE_VISIBLE" value="true" type="string" cy:type="String"/>
      <att name="NODE_CUSTOMGRAPHICS_SIZE_9" value="50.0" type="string" cy:type="String"/>
      <att name="NODE_CUSTOMGRAPHICS_POSITION_1" value="C,C,c,0.00,0.00" type="string" cy:type="String"/>
      <att name="COMPOUND_NODE_SHAPE" value="ROUND_RECTANGLE" type="string" cy:type="String"/>
      <att name="NODE_CUSTOMGRAPHICS_SIZE_1" value="50.0" type="string" cy:type="String"/>
      <att name="NODE_TRANSPARENCY" value="255" type="string" cy:type="String"/>
      <att name="NODE_LABEL_TRANSPARENCY" value="255" type="string" cy:type="String"/>
      <att name="NODE_SELECTED" value="false" type="string" cy:type="String"/>
      <att name="NODE_CUSTOMGRAPHICS_POSITION_8" value="C,C,c,0.00,0.00" type="string" cy:type="String"/>
      <att name="NODE_CUSTOMGRAPHICS_4" value="org.cytoscape.ding.customgraphics.NullCustomGraphics,0,[ Remove Graphics ]," type="string" cy:type="String"/>
      <att name="NODE_CUSTOMGRAPHICS_3" value="org.cytoscape.ding.customgraphics.NullCustomGraphics,0,[ Remove Graphics ]," type="string" cy:type="String"/>
      <att name="NODE_BORDER_STROKE" value="SOLID" type="string" cy:type="String"/>
      <att name="NODE_CUSTOMGRAPHICS_9" value="org.cytoscape.ding.customgraphics.NullCustomGraphics,0,[ Remove Graphics ]," type="string" cy:type="String"/>
      <att name="NODE_CUSTOMGRAPHICS_SIZE_8" value="50.0" type="string" cy:type="String"/>
      <att name="NODE_CUSTOMGRAPHICS_POSITION_3" value="C,C,c,0.00,0.00" type="string" cy:type="String"/>
      <att name="NODE_SELECTED_PAINT" value="#FFFF00" type="string" cy:type="String"/>
      <att name="NODE_LABEL_FONT_SIZE" value="45" type="string" cy:type="String"/>
      <att name="NODE_CUSTOMGRAPHICS_2" value="org.cytoscape.ding.customgraphics.NullCustomGraphics,0,[ Remove Graphics ]," type="string" cy:type="String"/>
      <att name="NODE_CUSTOMGRAPHICS_POSITION_4" value="C,C,c,0.00,0.00" type="string" cy:type="String"/>
      <att name="NODE_CUSTOMGRAPHICS_POSITION_5" value="C,C,c,0.00,0.00" type="string" cy:type="String"/>
      <att name="NODE_CUSTOMGRAPHICS_SIZE_3" value="50.0" type="string" cy:type="String"/>
      <att name="NODE_CUSTOMGRAPHICS_POSITION_6" value="C,C,c,0.00,0.00" type="string" cy:type="String"/>
      <att name="NODE_CUSTOMGRAPHICS_SIZE_5" value="50.0" type="string" cy:type="String"/>
      <att name="NODE_DEPTH" value="0.0" type="string" cy:type="String"/>
      <att name="NODE_BORDER_TRANSPARENCY" value="255" type="string" cy:type="String"/>
      <att name="NODE_CUSTOMGRAPHICS_5" value="org.cytoscape.ding.customgraphics.NullCustomGraphics,0,[ Remove Graphics ]," type="string" cy:type="String"/>
      <att name="NODE_CUSTOMGRAPHICS_7" value="org.cytoscape.ding.customgraphics.NullCustomGraphics,0,[ Remove Graphics ]," type="string" cy:type="String"/>
      <att name="NODE_CUSTOMGRAPHICS_POSITION_7" value="C,C,c,0.00,0.00" type="string" cy:type="String"/>
      <att name="NODE_LABEL_WIDTH" value="200.0" type="string" cy:type="String"/>
      <att name="NODE_LABEL_COLOR" value="#000000" type="string" cy:type="String"/>
      <att name="NODE_CUSTOMGRAPHICS_6" value="org.cytoscape.ding.customgraphics.NullCustomGraphics,0,[ Remove Graphics ]," type="string" cy:type="String"/>
      <att name="NODE_TOOLTIP" value="" type="string" cy:type="String"/>
      <att name="NODE_LABEL" value="ZNF827" type="string" cy:type="String"/>
      <att name="NODE_CUSTOMGRAPHICS_SIZE_6" value="50.0" type="string" cy:type="String"/>
      <att name="NODE_CUSTOMGRAPHICS_8" value="org.cytoscape.ding.customgraphics.NullCustomGraphics,0,[ Remove Graphics ]," type="string" cy:type="String"/>
      <att name="NODE_LABEL_POSITION" value="C,C,c,0.00,0.00" type="string" cy:type="String"/>
      <att name="NODE_CUSTOMGRAPHICS_POSITION_2" value="C,C,c,0.00,0.00" type="string" cy:type="String"/>
      <att name="NODE_CUSTOMGRAPHICS_1" value="org.cytoscape.ding.customgraphics.NullCustomGraphics,0,[ Remove Graphics ]," type="string" cy:type="String"/>
      <att name="NODE_LABEL_FONT_FACE" value="Times New Roman,plain,12" type="string" cy:type="String"/>
      <att name="NODE_CUSTOMGRAPHICS_SIZE_7" value="50.0" type="string" cy:type="String"/>
      <att name="COMPOUND_NODE_PADDING" value="10.0" type="string" cy:type="String"/>
    </graphics>
  </node>
  <node id="610" label="strand invasion">
    <att name="shared name" value="strand invasion" type="string" cy:type="String"/>
    <att name="name" value="strand invasion" type="string" cy:type="String"/>
    <att name="selected" value="0" type="boolean" cy:type="Boolean"/>
    <att name="entrez" value="0" type="string" cy:type="String"/>
    <att name="node_type" value="" type="string" cy:type="String"/>
    <att name="psf_function" type="string" cy:type="String"/>
    <att name="rule" value="" type="string" cy:type="String"/>
    <att name="description" value="" type="string" cy:type="String"/>
    <att name="comments" value="" type="string" cy:type="String"/>
    <att name="function" type="real" cy:type="Double"/>
    <att name="network" value="alt" type="string" cy:type="String"/>
    <att name="type" value="BP.0" type="string" cy:type="String"/>
    <att name="isExcludedFromPaths" value="0" type="boolean" cy:type="Boolean"/>
    <att name="isInPath" value="0" type="boolean" cy:type="Boolean"/>
    <graphics type="ELLIPSE" fill="#E2D361" width="1.0" z="0.0" h="180.0" outline="#FFFFFF" w="280.0" x="-755.4207026088103" y="-574.8986196659007">
      <att name="NODE_CUSTOMGRAPHICS_POSITION_9" value="C,C,c,0.00,0.00" type="string" cy:type="String"/>
      <att name="NODE_NESTED_NETWORK_IMAGE_VISIBLE" value="true" type="string" cy:type="String"/>
      <att name="NODE_CUSTOMGRAPHICS_SIZE_4" value="50.0" type="string" cy:type="String"/>
      <att name="NODE_CUSTOMGRAPHICS_SIZE_2" value="50.0" type="string" cy:type="String"/>
      <att name="NODE_VISIBLE" value="true" type="string" cy:type="String"/>
      <att name="NODE_CUSTOMGRAPHICS_SIZE_9" value="50.0" type="string" cy:type="String"/>
      <att name="NODE_CUSTOMGRAPHICS_POSITION_1" value="C,C,c,0.00,0.00" type="string" cy:type="String"/>
      <att name="COMPOUND_NODE_SHAPE" value="ROUND_RECTANGLE" type="string" cy:type="String"/>
      <att name="NODE_CUSTOMGRAPHICS_SIZE_1" value="50.0" type="string" cy:type="String"/>
      <att name="NODE_TRANSPARENCY" value="255" type="string" cy:type="String"/>
      <att name="NODE_LABEL_TRANSPARENCY" value="255" type="string" cy:type="String"/>
      <att name="NODE_SELECTED" value="false" type="string" cy:type="String"/>
      <att name="NODE_CUSTOMGRAPHICS_POSITION_8" value="C,C,c,0.00,0.00" type="string" cy:type="String"/>
      <att name="NODE_CUSTOMGRAPHICS_4" value="org.cytoscape.ding.customgraphics.NullCustomGraphics,0,[ Remove Graphics ]," type="string" cy:type="String"/>
      <att name="NODE_CUSTOMGRAPHICS_3" value="org.cytoscape.ding.customgraphics.NullCustomGraphics,0,[ Remove Graphics ]," type="string" cy:type="String"/>
      <att name="NODE_BORDER_STROKE" value="SOLID" type="string" cy:type="String"/>
      <att name="NODE_CUSTOMGRAPHICS_9" value="org.cytoscape.ding.customgraphics.NullCustomGraphics,0,[ Remove Graphics ]," type="string" cy:type="String"/>
      <att name="NODE_CUSTOMGRAPHICS_SIZE_8" value="50.0" type="string" cy:type="String"/>
      <att name="NODE_CUSTOMGRAPHICS_POSITION_3" value="C,C,c,0.00,0.00" type="string" cy:type="String"/>
      <att name="NODE_SELECTED_PAINT" value="#FFFF00" type="string" cy:type="String"/>
      <att name="NODE_LABEL_FONT_SIZE" value="45" type="string" cy:type="String"/>
      <att name="NODE_CUSTOMGRAPHICS_2" value="org.cytoscape.ding.customgraphics.NullCustomGraphics,0,[ Remove Graphics ]," type="string" cy:type="String"/>
      <att name="NODE_CUSTOMGRAPHICS_POSITION_4" value="C,C,c,0.00,0.00" type="string" cy:type="String"/>
      <att name="NODE_CUSTOMGRAPHICS_POSITION_5" value="C,C,c,0.00,0.00" type="string" cy:type="String"/>
      <att name="NODE_CUSTOMGRAPHICS_SIZE_3" value="50.0" type="string" cy:type="String"/>
      <att name="NODE_CUSTOMGRAPHICS_POSITION_6" value="C,C,c,0.00,0.00" type="string" cy:type="String"/>
      <att name="NODE_CUSTOMGRAPHICS_SIZE_5" value="50.0" type="string" cy:type="String"/>
      <att name="NODE_DEPTH" value="0.0" type="string" cy:type="String"/>
      <att name="NODE_BORDER_TRANSPARENCY" value="255" type="string" cy:type="String"/>
      <att name="NODE_CUSTOMGRAPHICS_5" value="org.cytoscape.ding.customgraphics.NullCustomGraphics,0,[ Remove Graphics ]," type="string" cy:type="String"/>
      <att name="NODE_CUSTOMGRAPHICS_7" value="org.cytoscape.ding.customgraphics.NullCustomGraphics,0,[ Remove Graphics ]," type="string" cy:type="String"/>
      <att name="NODE_CUSTOMGRAPHICS_POSITION_7" value="C,C,c,0.00,0.00" type="string" cy:type="String"/>
      <att name="NODE_LABEL_WIDTH" value="200.0" type="string" cy:type="String"/>
      <att name="NODE_LABEL_COLOR" value="#000000" type="string" cy:type="String"/>
      <att name="NODE_CUSTOMGRAPHICS_6" value="org.cytoscape.ding.customgraphics.NullCustomGraphics,0,[ Remove Graphics ]," type="string" cy:type="String"/>
      <att name="NODE_TOOLTIP" value="" type="string" cy:type="String"/>
      <att name="NODE_LABEL" value="strand invasion" type="string" cy:type="String"/>
      <att name="NODE_CUSTOMGRAPHICS_SIZE_6" value="50.0" type="string" cy:type="String"/>
      <att name="NODE_CUSTOMGRAPHICS_8" value="org.cytoscape.ding.customgraphics.NullCustomGraphics,0,[ Remove Graphics ]," type="string" cy:type="String"/>
      <att name="NODE_LABEL_POSITION" value="C,C,c,0.00,0.00" type="string" cy:type="String"/>
      <att name="NODE_CUSTOMGRAPHICS_POSITION_2" value="C,C,c,0.00,0.00" type="string" cy:type="String"/>
      <att name="NODE_CUSTOMGRAPHICS_1" value="org.cytoscape.ding.customgraphics.NullCustomGraphics,0,[ Remove Graphics ]," type="string" cy:type="String"/>
      <att name="NODE_LABEL_FONT_FACE" value="Times New Roman,plain,12" type="string" cy:type="String"/>
      <att name="NODE_CUSTOMGRAPHICS_SIZE_7" value="50.0" type="string" cy:type="String"/>
      <att name="COMPOUND_NODE_PADDING" value="10.0" type="string" cy:type="String"/>
    </graphics>
  </node>
  <node id="609" label="NuRD">
    <att name="shared name" value="NuRD" type="string" cy:type="String"/>
    <att name="name" value="NuRD" type="string" cy:type="String"/>
    <att name="selected" value="0" type="boolean" cy:type="Boolean"/>
    <att name="entrez" value="0" type="string" cy:type="String"/>
    <att name="node_type" value="" type="string" cy:type="String"/>
    <att name="psf_function" type="string" cy:type="String"/>
    <att name="rule" value="" type="string" cy:type="String"/>
    <att name="description" value="" type="string" cy:type="String"/>
    <att name="comments" value="" type="string" cy:type="String"/>
    <att name="function" type="real" cy:type="Double"/>
    <att name="network" value="alt" type="string" cy:type="String"/>
    <att name="type" value="C" type="string" cy:type="String"/>
    <att name="isExcludedFromPaths" value="0" type="boolean" cy:type="Boolean"/>
    <att name="isInPath" value="0" type="boolean" cy:type="Boolean"/>
    <graphics type="ELLIPSE" fill="#A6D2DE" width="1.0" z="0.0" h="180.0" outline="#FFFFFF" w="280.0" x="-1215.8606268745402" y="-41.59279950060382">
      <att name="NODE_CUSTOMGRAPHICS_POSITION_9" value="C,C,c,0.00,0.00" type="string" cy:type="String"/>
      <att name="NODE_NESTED_NETWORK_IMAGE_VISIBLE" value="true" type="string" cy:type="String"/>
      <att name="NODE_CUSTOMGRAPHICS_SIZE_4" value="50.0" type="string" cy:type="String"/>
      <att name="NODE_CUSTOMGRAPHICS_SIZE_2" value="50.0" type="string" cy:type="String"/>
      <att name="NODE_VISIBLE" value="true" type="string" cy:type="String"/>
      <att name="NODE_CUSTOMGRAPHICS_SIZE_9" value="50.0" type="string" cy:type="String"/>
      <att name="NODE_CUSTOMGRAPHICS_POSITION_1" value="C,C,c,0.00,0.00" type="string" cy:type="String"/>
      <att name="COMPOUND_NODE_SHAPE" value="ROUND_RECTANGLE" type="string" cy:type="String"/>
      <att name="NODE_CUSTOMGRAPHICS_SIZE_1" value="50.0" type="string" cy:type="String"/>
      <att name="NODE_TRANSPARENCY" value="255" type="string" cy:type="String"/>
      <att name="NODE_LABEL_TRANSPARENCY" value="255" type="string" cy:type="String"/>
      <att name="NODE_SELECTED" value="false" type="string" cy:type="String"/>
      <att name="NODE_CUSTOMGRAPHICS_POSITION_8" value="C,C,c,0.00,0.00" type="string" cy:type="String"/>
      <att name="NODE_CUSTOMGRAPHICS_4" value="org.cytoscape.ding.customgraphics.NullCustomGraphics,0,[ Remove Graphics ]," type="string" cy:type="String"/>
      <att name="NODE_CUSTOMGRAPHICS_3" value="org.cytoscape.ding.customgraphics.NullCustomGraphics,0,[ Remove Graphics ]," type="string" cy:type="String"/>
      <att name="NODE_BORDER_STROKE" value="SOLID" type="string" cy:type="String"/>
      <att name="NODE_CUSTOMGRAPHICS_9" value="org.cytoscape.ding.customgraphics.NullCustomGraphics,0,[ Remove Graphics ]," type="string" cy:type="String"/>
      <att name="NODE_CUSTOMGRAPHICS_SIZE_8" value="50.0" type="string" cy:type="String"/>
      <att name="NODE_CUSTOMGRAPHICS_POSITION_3" value="C,C,c,0.00,0.00" type="string" cy:type="String"/>
      <att name="NODE_SELECTED_PAINT" value="#FFFF00" type="string" cy:type="String"/>
      <att name="NODE_LABEL_FONT_SIZE" value="45" type="string" cy:type="String"/>
      <att name="NODE_CUSTOMGRAPHICS_2" value="org.cytoscape.ding.customgraphics.NullCustomGraphics,0,[ Remove Graphics ]," type="string" cy:type="String"/>
      <att name="NODE_CUSTOMGRAPHICS_POSITION_4" value="C,C,c,0.00,0.00" type="string" cy:type="String"/>
      <att name="NODE_CUSTOMGRAPHICS_POSITION_5" value="C,C,c,0.00,0.00" type="string" cy:type="String"/>
      <att name="NODE_CUSTOMGRAPHICS_SIZE_3" value="50.0" type="string" cy:type="String"/>
      <att name="NODE_CUSTOMGRAPHICS_POSITION_6" value="C,C,c,0.00,0.00" type="string" cy:type="String"/>
      <att name="NODE_CUSTOMGRAPHICS_SIZE_5" value="50.0" type="string" cy:type="String"/>
      <att name="NODE_DEPTH" value="0.0" type="string" cy:type="String"/>
      <att name="NODE_BORDER_TRANSPARENCY" value="255" type="string" cy:type="String"/>
      <att name="NODE_CUSTOMGRAPHICS_5" value="org.cytoscape.ding.customgraphics.NullCustomGraphics,0,[ Remove Graphics ]," type="string" cy:type="String"/>
      <att name="NODE_CUSTOMGRAPHICS_7" value="org.cytoscape.ding.customgraphics.NullCustomGraphics,0,[ Remove Graphics ]," type="string" cy:type="String"/>
      <att name="NODE_CUSTOMGRAPHICS_POSITION_7" value="C,C,c,0.00,0.00" type="string" cy:type="String"/>
      <att name="NODE_LABEL_WIDTH" value="200.0" type="string" cy:type="String"/>
      <att name="NODE_LABEL_COLOR" value="#000000" type="string" cy:type="String"/>
      <att name="NODE_CUSTOMGRAPHICS_6" value="org.cytoscape.ding.customgraphics.NullCustomGraphics,0,[ Remove Graphics ]," type="string" cy:type="String"/>
      <att name="NODE_TOOLTIP" value="" type="string" cy:type="String"/>
      <att name="NODE_LABEL" value="NuRD" type="string" cy:type="String"/>
      <att name="NODE_CUSTOMGRAPHICS_SIZE_6" value="50.0" type="string" cy:type="String"/>
      <att name="NODE_CUSTOMGRAPHICS_8" value="org.cytoscape.ding.customgraphics.NullCustomGraphics,0,[ Remove Graphics ]," type="string" cy:type="String"/>
      <att name="NODE_LABEL_POSITION" value="C,C,c,0.00,0.00" type="string" cy:type="String"/>
      <att name="NODE_CUSTOMGRAPHICS_POSITION_2" value="C,C,c,0.00,0.00" type="string" cy:type="String"/>
      <att name="NODE_CUSTOMGRAPHICS_1" value="org.cytoscape.ding.customgraphics.NullCustomGraphics,0,[ Remove Graphics ]," type="string" cy:type="String"/>
      <att name="NODE_LABEL_FONT_FACE" value="Times New Roman,plain,12" type="string" cy:type="String"/>
      <att name="NODE_CUSTOMGRAPHICS_SIZE_7" value="50.0" type="string" cy:type="String"/>
      <att name="COMPOUND_NODE_PADDING" value="10.0" type="string" cy:type="String"/>
    </graphics>
  </node>
  <node id="608" label="telomere bridging">
    <att name="shared name" value="telomere bridging" type="string" cy:type="String"/>
    <att name="name" value="telomere bridging" type="string" cy:type="String"/>
    <att name="selected" value="0" type="boolean" cy:type="Boolean"/>
    <att name="entrez" value="0" type="string" cy:type="String"/>
    <att name="node_type" value="" type="string" cy:type="String"/>
    <att name="psf_function" value="" type="string" cy:type="String"/>
    <att name="rule" value="" type="string" cy:type="String"/>
    <att name="description" value="" type="string" cy:type="String"/>
    <att name="comments" value="" type="string" cy:type="String"/>
    <att name="function" type="real" cy:type="Double"/>
    <att name="network" value="alt" type="string" cy:type="String"/>
    <att name="type" value="BP" type="string" cy:type="String"/>
    <att name="isExcludedFromPaths" value="0" type="boolean" cy:type="Boolean"/>
    <att name="isInPath" value="0" type="boolean" cy:type="Boolean"/>
    <graphics type="ELLIPSE" fill="#E2D361" width="1.0" z="0.0" h="180.0" outline="#FFFFFF" w="280.0" x="-1212.2207809585739" y="-318.5702765343734">
      <att name="NODE_CUSTOMGRAPHICS_POSITION_9" value="C,C,c,0.00,0.00" type="string" cy:type="String"/>
      <att name="NODE_NESTED_NETWORK_IMAGE_VISIBLE" value="true" type="string" cy:type="String"/>
      <att name="NODE_CUSTOMGRAPHICS_SIZE_4" value="50.0" type="string" cy:type="String"/>
      <att name="NODE_CUSTOMGRAPHICS_SIZE_2" value="50.0" type="string" cy:type="String"/>
      <att name="NODE_VISIBLE" value="true" type="string" cy:type="String"/>
      <att name="NODE_CUSTOMGRAPHICS_SIZE_9" value="50.0" type="string" cy:type="String"/>
      <att name="NODE_CUSTOMGRAPHICS_POSITION_1" value="C,C,c,0.00,0.00" type="string" cy:type="String"/>
      <att name="COMPOUND_NODE_SHAPE" value="ROUND_RECTANGLE" type="string" cy:type="String"/>
      <att name="NODE_CUSTOMGRAPHICS_SIZE_1" value="50.0" type="string" cy:type="String"/>
      <att name="NODE_TRANSPARENCY" value="255" type="string" cy:type="String"/>
      <att name="NODE_LABEL_TRANSPARENCY" value="255" type="string" cy:type="String"/>
      <att name="NODE_SELECTED" value="false" type="string" cy:type="String"/>
      <att name="NODE_CUSTOMGRAPHICS_POSITION_8" value="C,C,c,0.00,0.00" type="string" cy:type="String"/>
      <att name="NODE_CUSTOMGRAPHICS_4" value="org.cytoscape.ding.customgraphics.NullCustomGraphics,0,[ Remove Graphics ]," type="string" cy:type="String"/>
      <att name="NODE_CUSTOMGRAPHICS_3" value="org.cytoscape.ding.customgraphics.NullCustomGraphics,0,[ Remove Graphics ]," type="string" cy:type="String"/>
      <att name="NODE_BORDER_STROKE" value="SOLID" type="string" cy:type="String"/>
      <att name="NODE_CUSTOMGRAPHICS_9" value="org.cytoscape.ding.customgraphics.NullCustomGraphics,0,[ Remove Graphics ]," type="string" cy:type="String"/>
      <att name="NODE_CUSTOMGRAPHICS_SIZE_8" value="50.0" type="string" cy:type="String"/>
      <att name="NODE_CUSTOMGRAPHICS_POSITION_3" value="C,C,c,0.00,0.00" type="string" cy:type="String"/>
      <att name="NODE_SELECTED_PAINT" value="#FFFF00" type="string" cy:type="String"/>
      <att name="NODE_LABEL_FONT_SIZE" value="45" type="string" cy:type="String"/>
      <att name="NODE_CUSTOMGRAPHICS_2" value="org.cytoscape.ding.customgraphics.NullCustomGraphics,0,[ Remove Graphics ]," type="string" cy:type="String"/>
      <att name="NODE_CUSTOMGRAPHICS_POSITION_4" value="C,C,c,0.00,0.00" type="string" cy:type="String"/>
      <att name="NODE_CUSTOMGRAPHICS_POSITION_5" value="C,C,c,0.00,0.00" type="string" cy:type="String"/>
      <att name="NODE_CUSTOMGRAPHICS_SIZE_3" value="50.0" type="string" cy:type="String"/>
      <att name="NODE_CUSTOMGRAPHICS_POSITION_6" value="C,C,c,0.00,0.00" type="string" cy:type="String"/>
      <att name="NODE_CUSTOMGRAPHICS_SIZE_5" value="50.0" type="string" cy:type="String"/>
      <att name="NODE_DEPTH" value="0.0" type="string" cy:type="String"/>
      <att name="NODE_BORDER_TRANSPARENCY" value="255" type="string" cy:type="String"/>
      <att name="NODE_CUSTOMGRAPHICS_5" value="org.cytoscape.ding.customgraphics.NullCustomGraphics,0,[ Remove Graphics ]," type="string" cy:type="String"/>
      <att name="NODE_CUSTOMGRAPHICS_7" value="org.cytoscape.ding.customgraphics.NullCustomGraphics,0,[ Remove Graphics ]," type="string" cy:type="String"/>
      <att name="NODE_CUSTOMGRAPHICS_POSITION_7" value="C,C,c,0.00,0.00" type="string" cy:type="String"/>
      <att name="NODE_LABEL_WIDTH" value="200.0" type="string" cy:type="String"/>
      <att name="NODE_LABEL_COLOR" value="#000000" type="string" cy:type="String"/>
      <att name="NODE_CUSTOMGRAPHICS_6" value="org.cytoscape.ding.customgraphics.NullCustomGraphics,0,[ Remove Graphics ]," type="string" cy:type="String"/>
      <att name="NODE_TOOLTIP" value="" type="string" cy:type="String"/>
      <att name="NODE_LABEL" value="telomere bridging" type="string" cy:type="String"/>
      <att name="NODE_CUSTOMGRAPHICS_SIZE_6" value="50.0" type="string" cy:type="String"/>
      <att name="NODE_CUSTOMGRAPHICS_8" value="org.cytoscape.ding.customgraphics.NullCustomGraphics,0,[ Remove Graphics ]," type="string" cy:type="String"/>
      <att name="NODE_LABEL_POSITION" value="C,C,c,0.00,0.00" type="string" cy:type="String"/>
      <att name="NODE_CUSTOMGRAPHICS_POSITION_2" value="C,C,c,0.00,0.00" type="string" cy:type="String"/>
      <att name="NODE_CUSTOMGRAPHICS_1" value="org.cytoscape.ding.customgraphics.NullCustomGraphics,0,[ Remove Graphics ]," type="string" cy:type="String"/>
      <att name="NODE_LABEL_FONT_FACE" value="Times New Roman,plain,12" type="string" cy:type="String"/>
      <att name="NODE_CUSTOMGRAPHICS_SIZE_7" value="50.0" type="string" cy:type="String"/>
      <att name="COMPOUND_NODE_PADDING" value="10.0" type="string" cy:type="String"/>
    </graphics>
  </node>
  <node id="607" label="Sp100">
    <att name="shared name" value="Sp100" type="string" cy:type="String"/>
    <att name="name" value="Sp100" type="string" cy:type="String"/>
    <att name="selected" value="0" type="boolean" cy:type="Boolean"/>
    <att name="entrez" value="6672" type="string" cy:type="String"/>
    <att name="node_type" value="" type="string" cy:type="String"/>
    <att name="psf_function" value="" type="string" cy:type="String"/>
    <att name="rule" value="" type="string" cy:type="String"/>
    <att name="description" value="" type="string" cy:type="String"/>
    <att name="comments" value="" type="string" cy:type="String"/>
    <att name="function" type="real" cy:type="Double"/>
    <att name="network" value="alt" type="string" cy:type="String"/>
    <att name="type" value="G" type="string" cy:type="String"/>
    <att name="isExcludedFromPaths" value="0" type="boolean" cy:type="Boolean"/>
    <att name="isInPath" value="0" type="boolean" cy:type="Boolean"/>
    <graphics type="ROUND_RECTANGLE" fill="#A6D2DE" width="1.0" z="0.0" h="60.0" outline="#FFFFFF" w="200.0" x="-303.5879729379564" y="-1041.7221591470015">
      <att name="NODE_CUSTOMGRAPHICS_POSITION_9" value="C,C,c,0.00,0.00" type="string" cy:type="String"/>
      <att name="NODE_NESTED_NETWORK_IMAGE_VISIBLE" value="true" type="string" cy:type="String"/>
      <att name="NODE_CUSTOMGRAPHICS_SIZE_4" value="50.0" type="string" cy:type="String"/>
      <att name="NODE_CUSTOMGRAPHICS_SIZE_2" value="50.0" type="string" cy:type="String"/>
      <att name="NODE_VISIBLE" value="true" type="string" cy:type="String"/>
      <att name="NODE_CUSTOMGRAPHICS_SIZE_9" value="50.0" type="string" cy:type="String"/>
      <att name="NODE_CUSTOMGRAPHICS_POSITION_1" value="C,C,c,0.00,0.00" type="string" cy:type="String"/>
      <att name="COMPOUND_NODE_SHAPE" value="ROUND_RECTANGLE" type="string" cy:type="String"/>
      <att name="NODE_CUSTOMGRAPHICS_SIZE_1" value="50.0" type="string" cy:type="String"/>
      <att name="NODE_TRANSPARENCY" value="255" type="string" cy:type="String"/>
      <att name="NODE_LABEL_TRANSPARENCY" value="255" type="string" cy:type="String"/>
      <att name="NODE_SELECTED" value="false" type="string" cy:type="String"/>
      <att name="NODE_CUSTOMGRAPHICS_POSITION_8" value="C,C,c,0.00,0.00" type="string" cy:type="String"/>
      <att name="NODE_CUSTOMGRAPHICS_4" value="org.cytoscape.ding.customgraphics.NullCustomGraphics,0,[ Remove Graphics ]," type="string" cy:type="String"/>
      <att name="NODE_CUSTOMGRAPHICS_3" value="org.cytoscape.ding.customgraphics.NullCustomGraphics,0,[ Remove Graphics ]," type="string" cy:type="String"/>
      <att name="NODE_BORDER_STROKE" value="SOLID" type="string" cy:type="String"/>
      <att name="NODE_CUSTOMGRAPHICS_9" value="org.cytoscape.ding.customgraphics.NullCustomGraphics,0,[ Remove Graphics ]," type="string" cy:type="String"/>
      <att name="NODE_CUSTOMGRAPHICS_SIZE_8" value="50.0" type="string" cy:type="String"/>
      <att name="NODE_CUSTOMGRAPHICS_POSITION_3" value="C,C,c,0.00,0.00" type="string" cy:type="String"/>
      <att name="NODE_SELECTED_PAINT" value="#FFFF00" type="string" cy:type="String"/>
      <att name="NODE_LABEL_FONT_SIZE" value="45" type="string" cy:type="String"/>
      <att name="NODE_CUSTOMGRAPHICS_2" value="org.cytoscape.ding.customgraphics.NullCustomGraphics,0,[ Remove Graphics ]," type="string" cy:type="String"/>
      <att name="NODE_CUSTOMGRAPHICS_POSITION_4" value="C,C,c,0.00,0.00" type="string" cy:type="String"/>
      <att name="NODE_CUSTOMGRAPHICS_POSITION_5" value="C,C,c,0.00,0.00" type="string" cy:type="String"/>
      <att name="NODE_CUSTOMGRAPHICS_SIZE_3" value="50.0" type="string" cy:type="String"/>
      <att name="NODE_CUSTOMGRAPHICS_POSITION_6" value="C,C,c,0.00,0.00" type="string" cy:type="String"/>
      <att name="NODE_CUSTOMGRAPHICS_SIZE_5" value="50.0" type="string" cy:type="String"/>
      <att name="NODE_DEPTH" value="0.0" type="string" cy:type="String"/>
      <att name="NODE_BORDER_TRANSPARENCY" value="255" type="string" cy:type="String"/>
      <att name="NODE_CUSTOMGRAPHICS_5" value="org.cytoscape.ding.customgraphics.NullCustomGraphics,0,[ Remove Graphics ]," type="string" cy:type="String"/>
      <att name="NODE_CUSTOMGRAPHICS_7" value="org.cytoscape.ding.customgraphics.NullCustomGraphics,0,[ Remove Graphics ]," type="string" cy:type="String"/>
      <att name="NODE_CUSTOMGRAPHICS_POSITION_7" value="C,C,c,0.00,0.00" type="string" cy:type="String"/>
      <att name="NODE_LABEL_WIDTH" value="200.0" type="string" cy:type="String"/>
      <att name="NODE_LABEL_COLOR" value="#000000" type="string" cy:type="String"/>
      <att name="NODE_CUSTOMGRAPHICS_6" value="org.cytoscape.ding.customgraphics.NullCustomGraphics,0,[ Remove Graphics ]," type="string" cy:type="String"/>
      <att name="NODE_TOOLTIP" value="" type="string" cy:type="String"/>
      <att name="NODE_LABEL" value="Sp100" type="string" cy:type="String"/>
      <att name="NODE_CUSTOMGRAPHICS_SIZE_6" value="50.0" type="string" cy:type="String"/>
      <att name="NODE_CUSTOMGRAPHICS_8" value="org.cytoscape.ding.customgraphics.NullCustomGraphics,0,[ Remove Graphics ]," type="string" cy:type="String"/>
      <att name="NODE_LABEL_POSITION" value="C,C,c,0.00,0.00" type="string" cy:type="String"/>
      <att name="NODE_CUSTOMGRAPHICS_POSITION_2" value="C,C,c,0.00,0.00" type="string" cy:type="String"/>
      <att name="NODE_CUSTOMGRAPHICS_1" value="org.cytoscape.ding.customgraphics.NullCustomGraphics,0,[ Remove Graphics ]," type="string" cy:type="String"/>
      <att name="NODE_LABEL_FONT_FACE" value="Times New Roman,plain,12" type="string" cy:type="String"/>
      <att name="NODE_CUSTOMGRAPHICS_SIZE_7" value="50.0" type="string" cy:type="String"/>
      <att name="COMPOUND_NODE_PADDING" value="10.0" type="string" cy:type="String"/>
    </graphics>
  </node>
  <node id="606" label="NBN">
    <att name="shared name" value="NBN" type="string" cy:type="String"/>
    <att name="name" value="NBN" type="string" cy:type="String"/>
    <att name="selected" value="0" type="boolean" cy:type="Boolean"/>
    <att name="entrez" value="4683" type="string" cy:type="String"/>
    <att name="node_type" value="" type="string" cy:type="String"/>
    <att name="psf_function" value="" type="string" cy:type="String"/>
    <att name="rule" value="" type="string" cy:type="String"/>
    <att name="description" value="" type="string" cy:type="String"/>
    <att name="comments" value="NBS1" type="string" cy:type="String"/>
    <att name="function" type="real" cy:type="Double"/>
    <att name="network" value="alt" type="string" cy:type="String"/>
    <att name="type" value="G" type="string" cy:type="String"/>
    <att name="isExcludedFromPaths" value="0" type="boolean" cy:type="Boolean"/>
    <att name="isInPath" value="0" type="boolean" cy:type="Boolean"/>
    <graphics type="ROUND_RECTANGLE" fill="#A6D2DE" width="1.0" z="0.0" h="60.0" outline="#FFFFFF" w="200.0" x="-45.73322779218381" y="-1294.8211833039773">
      <att name="NODE_CUSTOMGRAPHICS_POSITION_9" value="C,C,c,0.00,0.00" type="string" cy:type="String"/>
      <att name="NODE_NESTED_NETWORK_IMAGE_VISIBLE" value="true" type="string" cy:type="String"/>
      <att name="NODE_CUSTOMGRAPHICS_SIZE_4" value="50.0" type="string" cy:type="String"/>
      <att name="NODE_CUSTOMGRAPHICS_SIZE_2" value="50.0" type="string" cy:type="String"/>
      <att name="NODE_VISIBLE" value="true" type="string" cy:type="String"/>
      <att name="NODE_CUSTOMGRAPHICS_SIZE_9" value="50.0" type="string" cy:type="String"/>
      <att name="NODE_CUSTOMGRAPHICS_POSITION_1" value="C,C,c,0.00,0.00" type="string" cy:type="String"/>
      <att name="COMPOUND_NODE_SHAPE" value="ROUND_RECTANGLE" type="string" cy:type="String"/>
      <att name="NODE_CUSTOMGRAPHICS_SIZE_1" value="50.0" type="string" cy:type="String"/>
      <att name="NODE_TRANSPARENCY" value="255" type="string" cy:type="String"/>
      <att name="NODE_LABEL_TRANSPARENCY" value="255" type="string" cy:type="String"/>
      <att name="NODE_SELECTED" value="false" type="string" cy:type="String"/>
      <att name="NODE_CUSTOMGRAPHICS_POSITION_8" value="C,C,c,0.00,0.00" type="string" cy:type="String"/>
      <att name="NODE_CUSTOMGRAPHICS_4" value="org.cytoscape.ding.customgraphics.NullCustomGraphics,0,[ Remove Graphics ]," type="string" cy:type="String"/>
      <att name="NODE_CUSTOMGRAPHICS_3" value="org.cytoscape.ding.customgraphics.NullCustomGraphics,0,[ Remove Graphics ]," type="string" cy:type="String"/>
      <att name="NODE_BORDER_STROKE" value="SOLID" type="string" cy:type="String"/>
      <att name="NODE_CUSTOMGRAPHICS_9" value="org.cytoscape.ding.customgraphics.NullCustomGraphics,0,[ Remove Graphics ]," type="string" cy:type="String"/>
      <att name="NODE_CUSTOMGRAPHICS_SIZE_8" value="50.0" type="string" cy:type="String"/>
      <att name="NODE_CUSTOMGRAPHICS_POSITION_3" value="C,C,c,0.00,0.00" type="string" cy:type="String"/>
      <att name="NODE_SELECTED_PAINT" value="#FFFF00" type="string" cy:type="String"/>
      <att name="NODE_LABEL_FONT_SIZE" value="45" type="string" cy:type="String"/>
      <att name="NODE_CUSTOMGRAPHICS_2" value="org.cytoscape.ding.customgraphics.NullCustomGraphics,0,[ Remove Graphics ]," type="string" cy:type="String"/>
      <att name="NODE_CUSTOMGRAPHICS_POSITION_4" value="C,C,c,0.00,0.00" type="string" cy:type="String"/>
      <att name="NODE_CUSTOMGRAPHICS_POSITION_5" value="C,C,c,0.00,0.00" type="string" cy:type="String"/>
      <att name="NODE_CUSTOMGRAPHICS_SIZE_3" value="50.0" type="string" cy:type="String"/>
      <att name="NODE_CUSTOMGRAPHICS_POSITION_6" value="C,C,c,0.00,0.00" type="string" cy:type="String"/>
      <att name="NODE_CUSTOMGRAPHICS_SIZE_5" value="50.0" type="string" cy:type="String"/>
      <att name="NODE_DEPTH" value="0.0" type="string" cy:type="String"/>
      <att name="NODE_BORDER_TRANSPARENCY" value="255" type="string" cy:type="String"/>
      <att name="NODE_CUSTOMGRAPHICS_5" value="org.cytoscape.ding.customgraphics.NullCustomGraphics,0,[ Remove Graphics ]," type="string" cy:type="String"/>
      <att name="NODE_CUSTOMGRAPHICS_7" value="org.cytoscape.ding.customgraphics.NullCustomGraphics,0,[ Remove Graphics ]," type="string" cy:type="String"/>
      <att name="NODE_CUSTOMGRAPHICS_POSITION_7" value="C,C,c,0.00,0.00" type="string" cy:type="String"/>
      <att name="NODE_LABEL_WIDTH" value="200.0" type="string" cy:type="String"/>
      <att name="NODE_LABEL_COLOR" value="#000000" type="string" cy:type="String"/>
      <att name="NODE_CUSTOMGRAPHICS_6" value="org.cytoscape.ding.customgraphics.NullCustomGraphics,0,[ Remove Graphics ]," type="string" cy:type="String"/>
      <att name="NODE_TOOLTIP" value="" type="string" cy:type="String"/>
      <att name="NODE_LABEL" value="NBN" type="string" cy:type="String"/>
      <att name="NODE_CUSTOMGRAPHICS_SIZE_6" value="50.0" type="string" cy:type="String"/>
      <att name="NODE_CUSTOMGRAPHICS_8" value="org.cytoscape.ding.customgraphics.NullCustomGraphics,0,[ Remove Graphics ]," type="string" cy:type="String"/>
      <att name="NODE_LABEL_POSITION" value="C,C,c,0.00,0.00" type="string" cy:type="String"/>
      <att name="NODE_CUSTOMGRAPHICS_POSITION_2" value="C,C,c,0.00,0.00" type="string" cy:type="String"/>
      <att name="NODE_CUSTOMGRAPHICS_1" value="org.cytoscape.ding.customgraphics.NullCustomGraphics,0,[ Remove Graphics ]," type="string" cy:type="String"/>
      <att name="NODE_LABEL_FONT_FACE" value="Times New Roman,plain,12" type="string" cy:type="String"/>
      <att name="NODE_CUSTOMGRAPHICS_SIZE_7" value="50.0" type="string" cy:type="String"/>
      <att name="COMPOUND_NODE_PADDING" value="10.0" type="string" cy:type="String"/>
    </graphics>
  </node>
  <node id="605" label="RAD50">
    <att name="shared name" value="RAD50" type="string" cy:type="String"/>
    <att name="name" value="RAD50" type="string" cy:type="String"/>
    <att name="selected" value="0" type="boolean" cy:type="Boolean"/>
    <att name="entrez" value="10111" type="string" cy:type="String"/>
    <att name="node_type" value="" type="string" cy:type="String"/>
    <att name="psf_function" value="" type="string" cy:type="String"/>
    <att name="rule" value="" type="string" cy:type="String"/>
    <att name="description" value="" type="string" cy:type="String"/>
    <att name="comments" value="" type="string" cy:type="String"/>
    <att name="function" type="real" cy:type="Double"/>
    <att name="network" value="alt" type="string" cy:type="String"/>
    <att name="type" value="G" type="string" cy:type="String"/>
    <att name="isExcludedFromPaths" value="0" type="boolean" cy:type="Boolean"/>
    <att name="isInPath" value="0" type="boolean" cy:type="Boolean"/>
    <graphics type="ROUND_RECTANGLE" fill="#A6D2DE" width="1.0" z="0.0" h="60.0" outline="#FFFFFF" w="200.0" x="71.79993742354665" y="-1367.5824087873536">
      <att name="NODE_CUSTOMGRAPHICS_POSITION_9" value="C,C,c,0.00,0.00" type="string" cy:type="String"/>
      <att name="NODE_NESTED_NETWORK_IMAGE_VISIBLE" value="true" type="string" cy:type="String"/>
      <att name="NODE_CUSTOMGRAPHICS_SIZE_4" value="50.0" type="string" cy:type="String"/>
      <att name="NODE_CUSTOMGRAPHICS_SIZE_2" value="50.0" type="string" cy:type="String"/>
      <att name="NODE_VISIBLE" value="true" type="string" cy:type="String"/>
      <att name="NODE_CUSTOMGRAPHICS_SIZE_9" value="50.0" type="string" cy:type="String"/>
      <att name="NODE_CUSTOMGRAPHICS_POSITION_1" value="C,C,c,0.00,0.00" type="string" cy:type="String"/>
      <att name="COMPOUND_NODE_SHAPE" value="ROUND_RECTANGLE" type="string" cy:type="String"/>
      <att name="NODE_CUSTOMGRAPHICS_SIZE_1" value="50.0" type="string" cy:type="String"/>
      <att name="NODE_TRANSPARENCY" value="255" type="string" cy:type="String"/>
      <att name="NODE_LABEL_TRANSPARENCY" value="255" type="string" cy:type="String"/>
      <att name="NODE_SELECTED" value="false" type="string" cy:type="String"/>
      <att name="NODE_CUSTOMGRAPHICS_POSITION_8" value="C,C,c,0.00,0.00" type="string" cy:type="String"/>
      <att name="NODE_CUSTOMGRAPHICS_4" value="org.cytoscape.ding.customgraphics.NullCustomGraphics,0,[ Remove Graphics ]," type="string" cy:type="String"/>
      <att name="NODE_CUSTOMGRAPHICS_3" value="org.cytoscape.ding.customgraphics.NullCustomGraphics,0,[ Remove Graphics ]," type="string" cy:type="String"/>
      <att name="NODE_BORDER_STROKE" value="SOLID" type="string" cy:type="String"/>
      <att name="NODE_CUSTOMGRAPHICS_9" value="org.cytoscape.ding.customgraphics.NullCustomGraphics,0,[ Remove Graphics ]," type="string" cy:type="String"/>
      <att name="NODE_CUSTOMGRAPHICS_SIZE_8" value="50.0" type="string" cy:type="String"/>
      <att name="NODE_CUSTOMGRAPHICS_POSITION_3" value="C,C,c,0.00,0.00" type="string" cy:type="String"/>
      <att name="NODE_SELECTED_PAINT" value="#FFFF00" type="string" cy:type="String"/>
      <att name="NODE_LABEL_FONT_SIZE" value="45" type="string" cy:type="String"/>
      <att name="NODE_CUSTOMGRAPHICS_2" value="org.cytoscape.ding.customgraphics.NullCustomGraphics,0,[ Remove Graphics ]," type="string" cy:type="String"/>
      <att name="NODE_CUSTOMGRAPHICS_POSITION_4" value="C,C,c,0.00,0.00" type="string" cy:type="String"/>
      <att name="NODE_CUSTOMGRAPHICS_POSITION_5" value="C,C,c,0.00,0.00" type="string" cy:type="String"/>
      <att name="NODE_CUSTOMGRAPHICS_SIZE_3" value="50.0" type="string" cy:type="String"/>
      <att name="NODE_CUSTOMGRAPHICS_POSITION_6" value="C,C,c,0.00,0.00" type="string" cy:type="String"/>
      <att name="NODE_CUSTOMGRAPHICS_SIZE_5" value="50.0" type="string" cy:type="String"/>
      <att name="NODE_DEPTH" value="0.0" type="string" cy:type="String"/>
      <att name="NODE_BORDER_TRANSPARENCY" value="255" type="string" cy:type="String"/>
      <att name="NODE_CUSTOMGRAPHICS_5" value="org.cytoscape.ding.customgraphics.NullCustomGraphics,0,[ Remove Graphics ]," type="string" cy:type="String"/>
      <att name="NODE_CUSTOMGRAPHICS_7" value="org.cytoscape.ding.customgraphics.NullCustomGraphics,0,[ Remove Graphics ]," type="string" cy:type="String"/>
      <att name="NODE_CUSTOMGRAPHICS_POSITION_7" value="C,C,c,0.00,0.00" type="string" cy:type="String"/>
      <att name="NODE_LABEL_WIDTH" value="200.0" type="string" cy:type="String"/>
      <att name="NODE_LABEL_COLOR" value="#000000" type="string" cy:type="String"/>
      <att name="NODE_CUSTOMGRAPHICS_6" value="org.cytoscape.ding.customgraphics.NullCustomGraphics,0,[ Remove Graphics ]," type="string" cy:type="String"/>
      <att name="NODE_TOOLTIP" value="" type="string" cy:type="String"/>
      <att name="NODE_LABEL" value="RAD50" type="string" cy:type="String"/>
      <att name="NODE_CUSTOMGRAPHICS_SIZE_6" value="50.0" type="string" cy:type="String"/>
      <att name="NODE_CUSTOMGRAPHICS_8" value="org.cytoscape.ding.customgraphics.NullCustomGraphics,0,[ Remove Graphics ]," type="string" cy:type="String"/>
      <att name="NODE_LABEL_POSITION" value="C,C,c,0.00,0.00" type="string" cy:type="String"/>
      <att name="NODE_CUSTOMGRAPHICS_POSITION_2" value="C,C,c,0.00,0.00" type="string" cy:type="String"/>
      <att name="NODE_CUSTOMGRAPHICS_1" value="org.cytoscape.ding.customgraphics.NullCustomGraphics,0,[ Remove Graphics ]," type="string" cy:type="String"/>
      <att name="NODE_LABEL_FONT_FACE" value="Times New Roman,plain,12" type="string" cy:type="String"/>
      <att name="NODE_CUSTOMGRAPHICS_SIZE_7" value="50.0" type="string" cy:type="String"/>
      <att name="COMPOUND_NODE_PADDING" value="10.0" type="string" cy:type="String"/>
    </graphics>
  </node>
  <node id="604" label="MRE11A">
    <att name="shared name" value="MRE11A" type="string" cy:type="String"/>
    <att name="name" value="MRE11A" type="string" cy:type="String"/>
    <att name="selected" value="0" type="boolean" cy:type="Boolean"/>
    <att name="entrez" value="4361" type="string" cy:type="String"/>
    <att name="node_type" value="" type="string" cy:type="String"/>
    <att name="psf_function" value="" type="string" cy:type="String"/>
    <att name="rule" value="" type="string" cy:type="String"/>
    <att name="description" value="" type="string" cy:type="String"/>
    <att name="comments" value="" type="string" cy:type="String"/>
    <att name="function" type="real" cy:type="Double"/>
    <att name="network" value="alt" type="string" cy:type="String"/>
    <att name="type" value="G" type="string" cy:type="String"/>
    <att name="isExcludedFromPaths" value="0" type="boolean" cy:type="Boolean"/>
    <att name="isInPath" value="0" type="boolean" cy:type="Boolean"/>
    <graphics type="ROUND_RECTANGLE" fill="#A6D2DE" width="1.0" z="0.0" h="60.0" outline="#FFFFFF" w="200.0" x="182.078229123217" y="-1293.9260299684297">
      <att name="NODE_CUSTOMGRAPHICS_POSITION_9" value="C,C,c,0.00,0.00" type="string" cy:type="String"/>
      <att name="NODE_NESTED_NETWORK_IMAGE_VISIBLE" value="true" type="string" cy:type="String"/>
      <att name="NODE_CUSTOMGRAPHICS_SIZE_4" value="50.0" type="string" cy:type="String"/>
      <att name="NODE_CUSTOMGRAPHICS_SIZE_2" value="50.0" type="string" cy:type="String"/>
      <att name="NODE_VISIBLE" value="true" type="string" cy:type="String"/>
      <att name="NODE_CUSTOMGRAPHICS_SIZE_9" value="50.0" type="string" cy:type="String"/>
      <att name="NODE_CUSTOMGRAPHICS_POSITION_1" value="C,C,c,0.00,0.00" type="string" cy:type="String"/>
      <att name="COMPOUND_NODE_SHAPE" value="ROUND_RECTANGLE" type="string" cy:type="String"/>
      <att name="NODE_CUSTOMGRAPHICS_SIZE_1" value="50.0" type="string" cy:type="String"/>
      <att name="NODE_TRANSPARENCY" value="255" type="string" cy:type="String"/>
      <att name="NODE_LABEL_TRANSPARENCY" value="255" type="string" cy:type="String"/>
      <att name="NODE_SELECTED" value="false" type="string" cy:type="String"/>
      <att name="NODE_CUSTOMGRAPHICS_POSITION_8" value="C,C,c,0.00,0.00" type="string" cy:type="String"/>
      <att name="NODE_CUSTOMGRAPHICS_4" value="org.cytoscape.ding.customgraphics.NullCustomGraphics,0,[ Remove Graphics ]," type="string" cy:type="String"/>
      <att name="NODE_CUSTOMGRAPHICS_3" value="org.cytoscape.ding.customgraphics.NullCustomGraphics,0,[ Remove Graphics ]," type="string" cy:type="String"/>
      <att name="NODE_BORDER_STROKE" value="SOLID" type="string" cy:type="String"/>
      <att name="NODE_CUSTOMGRAPHICS_9" value="org.cytoscape.ding.customgraphics.NullCustomGraphics,0,[ Remove Graphics ]," type="string" cy:type="String"/>
      <att name="NODE_CUSTOMGRAPHICS_SIZE_8" value="50.0" type="string" cy:type="String"/>
      <att name="NODE_CUSTOMGRAPHICS_POSITION_3" value="C,C,c,0.00,0.00" type="string" cy:type="String"/>
      <att name="NODE_SELECTED_PAINT" value="#FFFF00" type="string" cy:type="String"/>
      <att name="NODE_LABEL_FONT_SIZE" value="45" type="string" cy:type="String"/>
      <att name="NODE_CUSTOMGRAPHICS_2" value="org.cytoscape.ding.customgraphics.NullCustomGraphics,0,[ Remove Graphics ]," type="string" cy:type="String"/>
      <att name="NODE_CUSTOMGRAPHICS_POSITION_4" value="C,C,c,0.00,0.00" type="string" cy:type="String"/>
      <att name="NODE_CUSTOMGRAPHICS_POSITION_5" value="C,C,c,0.00,0.00" type="string" cy:type="String"/>
      <att name="NODE_CUSTOMGRAPHICS_SIZE_3" value="50.0" type="string" cy:type="String"/>
      <att name="NODE_CUSTOMGRAPHICS_POSITION_6" value="C,C,c,0.00,0.00" type="string" cy:type="String"/>
      <att name="NODE_CUSTOMGRAPHICS_SIZE_5" value="50.0" type="string" cy:type="String"/>
      <att name="NODE_DEPTH" value="0.0" type="string" cy:type="String"/>
      <att name="NODE_BORDER_TRANSPARENCY" value="255" type="string" cy:type="String"/>
      <att name="NODE_CUSTOMGRAPHICS_5" value="org.cytoscape.ding.customgraphics.NullCustomGraphics,0,[ Remove Graphics ]," type="string" cy:type="String"/>
      <att name="NODE_CUSTOMGRAPHICS_7" value="org.cytoscape.ding.customgraphics.NullCustomGraphics,0,[ Remove Graphics ]," type="string" cy:type="String"/>
      <att name="NODE_CUSTOMGRAPHICS_POSITION_7" value="C,C,c,0.00,0.00" type="string" cy:type="String"/>
      <att name="NODE_LABEL_WIDTH" value="200.0" type="string" cy:type="String"/>
      <att name="NODE_LABEL_COLOR" value="#000000" type="string" cy:type="String"/>
      <att name="NODE_CUSTOMGRAPHICS_6" value="org.cytoscape.ding.customgraphics.NullCustomGraphics,0,[ Remove Graphics ]," type="string" cy:type="String"/>
      <att name="NODE_TOOLTIP" value="" type="string" cy:type="String"/>
      <att name="NODE_LABEL" value="MRE11A" type="string" cy:type="String"/>
      <att name="NODE_CUSTOMGRAPHICS_SIZE_6" value="50.0" type="string" cy:type="String"/>
      <att name="NODE_CUSTOMGRAPHICS_8" value="org.cytoscape.ding.customgraphics.NullCustomGraphics,0,[ Remove Graphics ]," type="string" cy:type="String"/>
      <att name="NODE_LABEL_POSITION" value="C,C,c,0.00,0.00" type="string" cy:type="String"/>
      <att name="NODE_CUSTOMGRAPHICS_POSITION_2" value="C,C,c,0.00,0.00" type="string" cy:type="String"/>
      <att name="NODE_CUSTOMGRAPHICS_1" value="org.cytoscape.ding.customgraphics.NullCustomGraphics,0,[ Remove Graphics ]," type="string" cy:type="String"/>
      <att name="NODE_LABEL_FONT_FACE" value="Times New Roman,plain,12" type="string" cy:type="String"/>
      <att name="NODE_CUSTOMGRAPHICS_SIZE_7" value="50.0" type="string" cy:type="String"/>
      <att name="COMPOUND_NODE_PADDING" value="10.0" type="string" cy:type="String"/>
    </graphics>
  </node>
  <node id="603" label="NSMCE2">
    <att name="shared name" value="NSMCE2" type="string" cy:type="String"/>
    <att name="name" value="NSMCE2" type="string" cy:type="String"/>
    <att name="selected" value="0" type="boolean" cy:type="Boolean"/>
    <att name="entrez" value="286053" type="string" cy:type="String"/>
    <att name="node_type" value="" type="string" cy:type="String"/>
    <att name="psf_function" value="" type="string" cy:type="String"/>
    <att name="rule" value="" type="string" cy:type="String"/>
    <att name="description" value="" type="string" cy:type="String"/>
    <att name="comments" value="" type="string" cy:type="String"/>
    <att name="function" type="real" cy:type="Double"/>
    <att name="network" value="alt" type="string" cy:type="String"/>
    <att name="type" value="G" type="string" cy:type="String"/>
    <att name="isExcludedFromPaths" value="0" type="boolean" cy:type="Boolean"/>
    <att name="isInPath" value="0" type="boolean" cy:type="Boolean"/>
    <graphics type="ROUND_RECTANGLE" fill="#A6D2DE" width="1.0" z="0.0" h="60.0" outline="#FFFFFF" w="200.0" x="-1295.1600753760365" y="-1034.2512157343142">
      <att name="NODE_CUSTOMGRAPHICS_POSITION_9" value="C,C,c,0.00,0.00" type="string" cy:type="String"/>
      <att name="NODE_NESTED_NETWORK_IMAGE_VISIBLE" value="true" type="string" cy:type="String"/>
      <att name="NODE_CUSTOMGRAPHICS_SIZE_4" value="50.0" type="string" cy:type="String"/>
      <att name="NODE_CUSTOMGRAPHICS_SIZE_2" value="50.0" type="string" cy:type="String"/>
      <att name="NODE_VISIBLE" value="true" type="string" cy:type="String"/>
      <att name="NODE_CUSTOMGRAPHICS_SIZE_9" value="50.0" type="string" cy:type="String"/>
      <att name="NODE_CUSTOMGRAPHICS_POSITION_1" value="C,C,c,0.00,0.00" type="string" cy:type="String"/>
      <att name="COMPOUND_NODE_SHAPE" value="ROUND_RECTANGLE" type="string" cy:type="String"/>
      <att name="NODE_CUSTOMGRAPHICS_SIZE_1" value="50.0" type="string" cy:type="String"/>
      <att name="NODE_TRANSPARENCY" value="255" type="string" cy:type="String"/>
      <att name="NODE_LABEL_TRANSPARENCY" value="255" type="string" cy:type="String"/>
      <att name="NODE_SELECTED" value="false" type="string" cy:type="String"/>
      <att name="NODE_CUSTOMGRAPHICS_POSITION_8" value="C,C,c,0.00,0.00" type="string" cy:type="String"/>
      <att name="NODE_CUSTOMGRAPHICS_4" value="org.cytoscape.ding.customgraphics.NullCustomGraphics,0,[ Remove Graphics ]," type="string" cy:type="String"/>
      <att name="NODE_CUSTOMGRAPHICS_3" value="org.cytoscape.ding.customgraphics.NullCustomGraphics,0,[ Remove Graphics ]," type="string" cy:type="String"/>
      <att name="NODE_BORDER_STROKE" value="SOLID" type="string" cy:type="String"/>
      <att name="NODE_CUSTOMGRAPHICS_9" value="org.cytoscape.ding.customgraphics.NullCustomGraphics,0,[ Remove Graphics ]," type="string" cy:type="String"/>
      <att name="NODE_CUSTOMGRAPHICS_SIZE_8" value="50.0" type="string" cy:type="String"/>
      <att name="NODE_CUSTOMGRAPHICS_POSITION_3" value="C,C,c,0.00,0.00" type="string" cy:type="String"/>
      <att name="NODE_SELECTED_PAINT" value="#FFFF00" type="string" cy:type="String"/>
      <att name="NODE_LABEL_FONT_SIZE" value="45" type="string" cy:type="String"/>
      <att name="NODE_CUSTOMGRAPHICS_2" value="org.cytoscape.ding.customgraphics.NullCustomGraphics,0,[ Remove Graphics ]," type="string" cy:type="String"/>
      <att name="NODE_CUSTOMGRAPHICS_POSITION_4" value="C,C,c,0.00,0.00" type="string" cy:type="String"/>
      <att name="NODE_CUSTOMGRAPHICS_POSITION_5" value="C,C,c,0.00,0.00" type="string" cy:type="String"/>
      <att name="NODE_CUSTOMGRAPHICS_SIZE_3" value="50.0" type="string" cy:type="String"/>
      <att name="NODE_CUSTOMGRAPHICS_POSITION_6" value="C,C,c,0.00,0.00" type="string" cy:type="String"/>
      <att name="NODE_CUSTOMGRAPHICS_SIZE_5" value="50.0" type="string" cy:type="String"/>
      <att name="NODE_DEPTH" value="0.0" type="string" cy:type="String"/>
      <att name="NODE_BORDER_TRANSPARENCY" value="255" type="string" cy:type="String"/>
      <att name="NODE_CUSTOMGRAPHICS_5" value="org.cytoscape.ding.customgraphics.NullCustomGraphics,0,[ Remove Graphics ]," type="string" cy:type="String"/>
      <att name="NODE_CUSTOMGRAPHICS_7" value="org.cytoscape.ding.customgraphics.NullCustomGraphics,0,[ Remove Graphics ]," type="string" cy:type="String"/>
      <att name="NODE_CUSTOMGRAPHICS_POSITION_7" value="C,C,c,0.00,0.00" type="string" cy:type="String"/>
      <att name="NODE_LABEL_WIDTH" value="200.0" type="string" cy:type="String"/>
      <att name="NODE_LABEL_COLOR" value="#000000" type="string" cy:type="String"/>
      <att name="NODE_CUSTOMGRAPHICS_6" value="org.cytoscape.ding.customgraphics.NullCustomGraphics,0,[ Remove Graphics ]," type="string" cy:type="String"/>
      <att name="NODE_TOOLTIP" value="" type="string" cy:type="String"/>
      <att name="NODE_LABEL" value="NSMCE2" type="string" cy:type="String"/>
      <att name="NODE_CUSTOMGRAPHICS_SIZE_6" value="50.0" type="string" cy:type="String"/>
      <att name="NODE_CUSTOMGRAPHICS_8" value="org.cytoscape.ding.customgraphics.NullCustomGraphics,0,[ Remove Graphics ]," type="string" cy:type="String"/>
      <att name="NODE_LABEL_POSITION" value="C,C,c,0.00,0.00" type="string" cy:type="String"/>
      <att name="NODE_CUSTOMGRAPHICS_POSITION_2" value="C,C,c,0.00,0.00" type="string" cy:type="String"/>
      <att name="NODE_CUSTOMGRAPHICS_1" value="org.cytoscape.ding.customgraphics.NullCustomGraphics,0,[ Remove Graphics ]," type="string" cy:type="String"/>
      <att name="NODE_LABEL_FONT_FACE" value="Times New Roman,plain,12" type="string" cy:type="String"/>
      <att name="NODE_CUSTOMGRAPHICS_SIZE_7" value="50.0" type="string" cy:type="String"/>
      <att name="COMPOUND_NODE_PADDING" value="10.0" type="string" cy:type="String"/>
    </graphics>
  </node>
  <node id="602" label="SMC5/6">
    <att name="shared name" value="SMC5/6" type="string" cy:type="String"/>
    <att name="name" value="SMC5/6" type="string" cy:type="String"/>
    <att name="selected" value="0" type="boolean" cy:type="Boolean"/>
    <att name="entrez" value="0" type="string" cy:type="String"/>
    <att name="node_type" value="" type="string" cy:type="String"/>
    <att name="psf_function" value="min" type="string" cy:type="String"/>
    <att name="rule" value="" type="string" cy:type="String"/>
    <att name="description" value="" type="string" cy:type="String"/>
    <att name="comments" value="" type="string" cy:type="String"/>
    <att name="function" type="real" cy:type="Double"/>
    <att name="network" value="alt" type="string" cy:type="String"/>
    <att name="type" value="C" type="string" cy:type="String"/>
    <att name="isExcludedFromPaths" value="0" type="boolean" cy:type="Boolean"/>
    <att name="isInPath" value="0" type="boolean" cy:type="Boolean"/>
    <graphics type="ELLIPSE" fill="#A6D2DE" width="1.0" z="0.0" h="180.0" outline="#FFFFFF" w="280.0" x="-1336.810919168905" y="-790.2323431375605">
      <att name="NODE_CUSTOMGRAPHICS_POSITION_9" value="C,C,c,0.00,0.00" type="string" cy:type="String"/>
      <att name="NODE_NESTED_NETWORK_IMAGE_VISIBLE" value="true" type="string" cy:type="String"/>
      <att name="NODE_CUSTOMGRAPHICS_SIZE_4" value="50.0" type="string" cy:type="String"/>
      <att name="NODE_CUSTOMGRAPHICS_SIZE_2" value="50.0" type="string" cy:type="String"/>
      <att name="NODE_VISIBLE" value="true" type="string" cy:type="String"/>
      <att name="NODE_CUSTOMGRAPHICS_SIZE_9" value="50.0" type="string" cy:type="String"/>
      <att name="NODE_CUSTOMGRAPHICS_POSITION_1" value="C,C,c,0.00,0.00" type="string" cy:type="String"/>
      <att name="COMPOUND_NODE_SHAPE" value="ROUND_RECTANGLE" type="string" cy:type="String"/>
      <att name="NODE_CUSTOMGRAPHICS_SIZE_1" value="50.0" type="string" cy:type="String"/>
      <att name="NODE_TRANSPARENCY" value="255" type="string" cy:type="String"/>
      <att name="NODE_LABEL_TRANSPARENCY" value="255" type="string" cy:type="String"/>
      <att name="NODE_SELECTED" value="false" type="string" cy:type="String"/>
      <att name="NODE_CUSTOMGRAPHICS_POSITION_8" value="C,C,c,0.00,0.00" type="string" cy:type="String"/>
      <att name="NODE_CUSTOMGRAPHICS_4" value="org.cytoscape.ding.customgraphics.NullCustomGraphics,0,[ Remove Graphics ]," type="string" cy:type="String"/>
      <att name="NODE_CUSTOMGRAPHICS_3" value="org.cytoscape.ding.customgraphics.NullCustomGraphics,0,[ Remove Graphics ]," type="string" cy:type="String"/>
      <att name="NODE_BORDER_STROKE" value="SOLID" type="string" cy:type="String"/>
      <att name="NODE_CUSTOMGRAPHICS_9" value="org.cytoscape.ding.customgraphics.NullCustomGraphics,0,[ Remove Graphics ]," type="string" cy:type="String"/>
      <att name="NODE_CUSTOMGRAPHICS_SIZE_8" value="50.0" type="string" cy:type="String"/>
      <att name="NODE_CUSTOMGRAPHICS_POSITION_3" value="C,C,c,0.00,0.00" type="string" cy:type="String"/>
      <att name="NODE_SELECTED_PAINT" value="#FFFF00" type="string" cy:type="String"/>
      <att name="NODE_LABEL_FONT_SIZE" value="45" type="string" cy:type="String"/>
      <att name="NODE_CUSTOMGRAPHICS_2" value="org.cytoscape.ding.customgraphics.NullCustomGraphics,0,[ Remove Graphics ]," type="string" cy:type="String"/>
      <att name="NODE_CUSTOMGRAPHICS_POSITION_4" value="C,C,c,0.00,0.00" type="string" cy:type="String"/>
      <att name="NODE_CUSTOMGRAPHICS_POSITION_5" value="C,C,c,0.00,0.00" type="string" cy:type="String"/>
      <att name="NODE_CUSTOMGRAPHICS_SIZE_3" value="50.0" type="string" cy:type="String"/>
      <att name="NODE_CUSTOMGRAPHICS_POSITION_6" value="C,C,c,0.00,0.00" type="string" cy:type="String"/>
      <att name="NODE_CUSTOMGRAPHICS_SIZE_5" value="50.0" type="string" cy:type="String"/>
      <att name="NODE_DEPTH" value="0.0" type="string" cy:type="String"/>
      <att name="NODE_BORDER_TRANSPARENCY" value="255" type="string" cy:type="String"/>
      <att name="NODE_CUSTOMGRAPHICS_5" value="org.cytoscape.ding.customgraphics.NullCustomGraphics,0,[ Remove Graphics ]," type="string" cy:type="String"/>
      <att name="NODE_CUSTOMGRAPHICS_7" value="org.cytoscape.ding.customgraphics.NullCustomGraphics,0,[ Remove Graphics ]," type="string" cy:type="String"/>
      <att name="NODE_CUSTOMGRAPHICS_POSITION_7" value="C,C,c,0.00,0.00" type="string" cy:type="String"/>
      <att name="NODE_LABEL_WIDTH" value="200.0" type="string" cy:type="String"/>
      <att name="NODE_LABEL_COLOR" value="#000000" type="string" cy:type="String"/>
      <att name="NODE_CUSTOMGRAPHICS_6" value="org.cytoscape.ding.customgraphics.NullCustomGraphics,0,[ Remove Graphics ]," type="string" cy:type="String"/>
      <att name="NODE_TOOLTIP" value="" type="string" cy:type="String"/>
      <att name="NODE_LABEL" value="SMC5/6" type="string" cy:type="String"/>
      <att name="NODE_CUSTOMGRAPHICS_SIZE_6" value="50.0" type="string" cy:type="String"/>
      <att name="NODE_CUSTOMGRAPHICS_8" value="org.cytoscape.ding.customgraphics.NullCustomGraphics,0,[ Remove Graphics ]," type="string" cy:type="String"/>
      <att name="NODE_LABEL_POSITION" value="C,C,c,0.00,0.00" type="string" cy:type="String"/>
      <att name="NODE_CUSTOMGRAPHICS_POSITION_2" value="C,C,c,0.00,0.00" type="string" cy:type="String"/>
      <att name="NODE_CUSTOMGRAPHICS_1" value="org.cytoscape.ding.customgraphics.NullCustomGraphics,0,[ Remove Graphics ]," type="string" cy:type="String"/>
      <att name="NODE_LABEL_FONT_FACE" value="Times New Roman,plain,12" type="string" cy:type="String"/>
      <att name="NODE_CUSTOMGRAPHICS_SIZE_7" value="50.0" type="string" cy:type="String"/>
      <att name="COMPOUND_NODE_PADDING" value="10.0" type="string" cy:type="String"/>
    </graphics>
  </node>
  <node id="601" label="SMC6">
    <att name="shared name" value="SMC6" type="string" cy:type="String"/>
    <att name="name" value="SMC6" type="string" cy:type="String"/>
    <att name="selected" value="0" type="boolean" cy:type="Boolean"/>
    <att name="entrez" value="79677" type="string" cy:type="String"/>
    <att name="node_type" value="" type="string" cy:type="String"/>
    <att name="psf_function" value="" type="string" cy:type="String"/>
    <att name="rule" value="" type="string" cy:type="String"/>
    <att name="description" value="" type="string" cy:type="String"/>
    <att name="comments" value="" type="string" cy:type="String"/>
    <att name="function" type="real" cy:type="Double"/>
    <att name="network" value="alt" type="string" cy:type="String"/>
    <att name="type" value="G" type="string" cy:type="String"/>
    <att name="isExcludedFromPaths" value="0" type="boolean" cy:type="Boolean"/>
    <att name="isInPath" value="0" type="boolean" cy:type="Boolean"/>
    <graphics type="ROUND_RECTANGLE" fill="#A6D2DE" width="1.0" z="0.0" h="60.0" outline="#FFFFFF" w="200.0" x="-1194.972656056281" y="-953.7955756009885">
      <att name="NODE_CUSTOMGRAPHICS_POSITION_9" value="C,C,c,0.00,0.00" type="string" cy:type="String"/>
      <att name="NODE_NESTED_NETWORK_IMAGE_VISIBLE" value="true" type="string" cy:type="String"/>
      <att name="NODE_CUSTOMGRAPHICS_SIZE_4" value="50.0" type="string" cy:type="String"/>
      <att name="NODE_CUSTOMGRAPHICS_SIZE_2" value="50.0" type="string" cy:type="String"/>
      <att name="NODE_VISIBLE" value="true" type="string" cy:type="String"/>
      <att name="NODE_CUSTOMGRAPHICS_SIZE_9" value="50.0" type="string" cy:type="String"/>
      <att name="NODE_CUSTOMGRAPHICS_POSITION_1" value="C,C,c,0.00,0.00" type="string" cy:type="String"/>
      <att name="COMPOUND_NODE_SHAPE" value="ROUND_RECTANGLE" type="string" cy:type="String"/>
      <att name="NODE_CUSTOMGRAPHICS_SIZE_1" value="50.0" type="string" cy:type="String"/>
      <att name="NODE_TRANSPARENCY" value="255" type="string" cy:type="String"/>
      <att name="NODE_LABEL_TRANSPARENCY" value="255" type="string" cy:type="String"/>
      <att name="NODE_SELECTED" value="false" type="string" cy:type="String"/>
      <att name="NODE_CUSTOMGRAPHICS_POSITION_8" value="C,C,c,0.00,0.00" type="string" cy:type="String"/>
      <att name="NODE_CUSTOMGRAPHICS_4" value="org.cytoscape.ding.customgraphics.NullCustomGraphics,0,[ Remove Graphics ]," type="string" cy:type="String"/>
      <att name="NODE_CUSTOMGRAPHICS_3" value="org.cytoscape.ding.customgraphics.NullCustomGraphics,0,[ Remove Graphics ]," type="string" cy:type="String"/>
      <att name="NODE_BORDER_STROKE" value="SOLID" type="string" cy:type="String"/>
      <att name="NODE_CUSTOMGRAPHICS_9" value="org.cytoscape.ding.customgraphics.NullCustomGraphics,0,[ Remove Graphics ]," type="string" cy:type="String"/>
      <att name="NODE_CUSTOMGRAPHICS_SIZE_8" value="50.0" type="string" cy:type="String"/>
      <att name="NODE_CUSTOMGRAPHICS_POSITION_3" value="C,C,c,0.00,0.00" type="string" cy:type="String"/>
      <att name="NODE_SELECTED_PAINT" value="#FFFF00" type="string" cy:type="String"/>
      <att name="NODE_LABEL_FONT_SIZE" value="45" type="string" cy:type="String"/>
      <att name="NODE_CUSTOMGRAPHICS_2" value="org.cytoscape.ding.customgraphics.NullCustomGraphics,0,[ Remove Graphics ]," type="string" cy:type="String"/>
      <att name="NODE_CUSTOMGRAPHICS_POSITION_4" value="C,C,c,0.00,0.00" type="string" cy:type="String"/>
      <att name="NODE_CUSTOMGRAPHICS_POSITION_5" value="C,C,c,0.00,0.00" type="string" cy:type="String"/>
      <att name="NODE_CUSTOMGRAPHICS_SIZE_3" value="50.0" type="string" cy:type="String"/>
      <att name="NODE_CUSTOMGRAPHICS_POSITION_6" value="C,C,c,0.00,0.00" type="string" cy:type="String"/>
      <att name="NODE_CUSTOMGRAPHICS_SIZE_5" value="50.0" type="string" cy:type="String"/>
      <att name="NODE_DEPTH" value="0.0" type="string" cy:type="String"/>
      <att name="NODE_BORDER_TRANSPARENCY" value="255" type="string" cy:type="String"/>
      <att name="NODE_CUSTOMGRAPHICS_5" value="org.cytoscape.ding.customgraphics.NullCustomGraphics,0,[ Remove Graphics ]," type="string" cy:type="String"/>
      <att name="NODE_CUSTOMGRAPHICS_7" value="org.cytoscape.ding.customgraphics.NullCustomGraphics,0,[ Remove Graphics ]," type="string" cy:type="String"/>
      <att name="NODE_CUSTOMGRAPHICS_POSITION_7" value="C,C,c,0.00,0.00" type="string" cy:type="String"/>
      <att name="NODE_LABEL_WIDTH" value="200.0" type="string" cy:type="String"/>
      <att name="NODE_LABEL_COLOR" value="#000000" type="string" cy:type="String"/>
      <att name="NODE_CUSTOMGRAPHICS_6" value="org.cytoscape.ding.customgraphics.NullCustomGraphics,0,[ Remove Graphics ]," type="string" cy:type="String"/>
      <att name="NODE_TOOLTIP" value="" type="string" cy:type="String"/>
      <att name="NODE_LABEL" value="SMC6" type="string" cy:type="String"/>
      <att name="NODE_CUSTOMGRAPHICS_SIZE_6" value="50.0" type="string" cy:type="String"/>
      <att name="NODE_CUSTOMGRAPHICS_8" value="org.cytoscape.ding.customgraphics.NullCustomGraphics,0,[ Remove Graphics ]," type="string" cy:type="String"/>
      <att name="NODE_LABEL_POSITION" value="C,C,c,0.00,0.00" type="string" cy:type="String"/>
      <att name="NODE_CUSTOMGRAPHICS_POSITION_2" value="C,C,c,0.00,0.00" type="string" cy:type="String"/>
      <att name="NODE_CUSTOMGRAPHICS_1" value="org.cytoscape.ding.customgraphics.NullCustomGraphics,0,[ Remove Graphics ]," type="string" cy:type="String"/>
      <att name="NODE_LABEL_FONT_FACE" value="Times New Roman,plain,12" type="string" cy:type="String"/>
      <att name="NODE_CUSTOMGRAPHICS_SIZE_7" value="50.0" type="string" cy:type="String"/>
      <att name="COMPOUND_NODE_PADDING" value="10.0" type="string" cy:type="String"/>
    </graphics>
  </node>
  <node id="600" label="SMC5">
    <att name="shared name" value="SMC5" type="string" cy:type="String"/>
    <att name="name" value="SMC5" type="string" cy:type="String"/>
    <att name="selected" value="0" type="boolean" cy:type="Boolean"/>
    <att name="entrez" value="23137" type="string" cy:type="String"/>
    <att name="node_type" value="" type="string" cy:type="String"/>
    <att name="psf_function" value="" type="string" cy:type="String"/>
    <att name="rule" value="" type="string" cy:type="String"/>
    <att name="description" value="" type="string" cy:type="String"/>
    <att name="comments" value="" type="string" cy:type="String"/>
    <att name="function" type="real" cy:type="Double"/>
    <att name="network" value="alt" type="string" cy:type="String"/>
    <att name="type" value="G" type="string" cy:type="String"/>
    <att name="isExcludedFromPaths" value="0" type="boolean" cy:type="Boolean"/>
    <att name="isInPath" value="0" type="boolean" cy:type="Boolean"/>
    <graphics type="ROUND_RECTANGLE" fill="#A6D2DE" width="1.0" z="0.0" h="60.0" outline="#FFFFFF" w="200.0" x="-1418.0266867960768" y="-952.813537434696">
      <att name="NODE_CUSTOMGRAPHICS_POSITION_9" value="C,C,c,0.00,0.00" type="string" cy:type="String"/>
      <att name="NODE_NESTED_NETWORK_IMAGE_VISIBLE" value="true" type="string" cy:type="String"/>
      <att name="NODE_CUSTOMGRAPHICS_SIZE_4" value="50.0" type="string" cy:type="String"/>
      <att name="NODE_CUSTOMGRAPHICS_SIZE_2" value="50.0" type="string" cy:type="String"/>
      <att name="NODE_VISIBLE" value="true" type="string" cy:type="String"/>
      <att name="NODE_CUSTOMGRAPHICS_SIZE_9" value="50.0" type="string" cy:type="String"/>
      <att name="NODE_CUSTOMGRAPHICS_POSITION_1" value="C,C,c,0.00,0.00" type="string" cy:type="String"/>
      <att name="COMPOUND_NODE_SHAPE" value="ROUND_RECTANGLE" type="string" cy:type="String"/>
      <att name="NODE_CUSTOMGRAPHICS_SIZE_1" value="50.0" type="string" cy:type="String"/>
      <att name="NODE_TRANSPARENCY" value="255" type="string" cy:type="String"/>
      <att name="NODE_LABEL_TRANSPARENCY" value="255" type="string" cy:type="String"/>
      <att name="NODE_SELECTED" value="false" type="string" cy:type="String"/>
      <att name="NODE_CUSTOMGRAPHICS_POSITION_8" value="C,C,c,0.00,0.00" type="string" cy:type="String"/>
      <att name="NODE_CUSTOMGRAPHICS_4" value="org.cytoscape.ding.customgraphics.NullCustomGraphics,0,[ Remove Graphics ]," type="string" cy:type="String"/>
      <att name="NODE_CUSTOMGRAPHICS_3" value="org.cytoscape.ding.customgraphics.NullCustomGraphics,0,[ Remove Graphics ]," type="string" cy:type="String"/>
      <att name="NODE_BORDER_STROKE" value="SOLID" type="string" cy:type="String"/>
      <att name="NODE_CUSTOMGRAPHICS_9" value="org.cytoscape.ding.customgraphics.NullCustomGraphics,0,[ Remove Graphics ]," type="string" cy:type="String"/>
      <att name="NODE_CUSTOMGRAPHICS_SIZE_8" value="50.0" type="string" cy:type="String"/>
      <att name="NODE_CUSTOMGRAPHICS_POSITION_3" value="C,C,c,0.00,0.00" type="string" cy:type="String"/>
      <att name="NODE_SELECTED_PAINT" value="#FFFF00" type="string" cy:type="String"/>
      <att name="NODE_LABEL_FONT_SIZE" value="45" type="string" cy:type="String"/>
      <att name="NODE_CUSTOMGRAPHICS_2" value="org.cytoscape.ding.customgraphics.NullCustomGraphics,0,[ Remove Graphics ]," type="string" cy:type="String"/>
      <att name="NODE_CUSTOMGRAPHICS_POSITION_4" value="C,C,c,0.00,0.00" type="string" cy:type="String"/>
      <att name="NODE_CUSTOMGRAPHICS_POSITION_5" value="C,C,c,0.00,0.00" type="string" cy:type="String"/>
      <att name="NODE_CUSTOMGRAPHICS_SIZE_3" value="50.0" type="string" cy:type="String"/>
      <att name="NODE_CUSTOMGRAPHICS_POSITION_6" value="C,C,c,0.00,0.00" type="string" cy:type="String"/>
      <att name="NODE_CUSTOMGRAPHICS_SIZE_5" value="50.0" type="string" cy:type="String"/>
      <att name="NODE_DEPTH" value="0.0" type="string" cy:type="String"/>
      <att name="NODE_BORDER_TRANSPARENCY" value="255" type="string" cy:type="String"/>
      <att name="NODE_CUSTOMGRAPHICS_5" value="org.cytoscape.ding.customgraphics.NullCustomGraphics,0,[ Remove Graphics ]," type="string" cy:type="String"/>
      <att name="NODE_CUSTOMGRAPHICS_7" value="org.cytoscape.ding.customgraphics.NullCustomGraphics,0,[ Remove Graphics ]," type="string" cy:type="String"/>
      <att name="NODE_CUSTOMGRAPHICS_POSITION_7" value="C,C,c,0.00,0.00" type="string" cy:type="String"/>
      <att name="NODE_LABEL_WIDTH" value="200.0" type="string" cy:type="String"/>
      <att name="NODE_LABEL_COLOR" value="#000000" type="string" cy:type="String"/>
      <att name="NODE_CUSTOMGRAPHICS_6" value="org.cytoscape.ding.customgraphics.NullCustomGraphics,0,[ Remove Graphics ]," type="string" cy:type="String"/>
      <att name="NODE_TOOLTIP" value="" type="string" cy:type="String"/>
      <att name="NODE_LABEL" value="SMC5" type="string" cy:type="String"/>
      <att name="NODE_CUSTOMGRAPHICS_SIZE_6" value="50.0" type="string" cy:type="String"/>
      <att name="NODE_CUSTOMGRAPHICS_8" value="org.cytoscape.ding.customgraphics.NullCustomGraphics,0,[ Remove Graphics ]," type="string" cy:type="String"/>
      <att name="NODE_LABEL_POSITION" value="C,C,c,0.00,0.00" type="string" cy:type="String"/>
      <att name="NODE_CUSTOMGRAPHICS_POSITION_2" value="C,C,c,0.00,0.00" type="string" cy:type="String"/>
      <att name="NODE_CUSTOMGRAPHICS_1" value="org.cytoscape.ding.customgraphics.NullCustomGraphics,0,[ Remove Graphics ]," type="string" cy:type="String"/>
      <att name="NODE_LABEL_FONT_FACE" value="Times New Roman,plain,12" type="string" cy:type="String"/>
      <att name="NODE_CUSTOMGRAPHICS_SIZE_7" value="50.0" type="string" cy:type="String"/>
      <att name="COMPOUND_NODE_PADDING" value="10.0" type="string" cy:type="String"/>
    </graphics>
  </node>
  <node id="599" label="DAXX-ATRX">
    <att name="shared name" value="DAXX-ATRX" type="string" cy:type="String"/>
    <att name="name" value="DAXX-ATRX" type="string" cy:type="String"/>
    <att name="selected" value="0" type="boolean" cy:type="Boolean"/>
    <att name="entrez" value="0" type="string" cy:type="String"/>
    <att name="node_type" value="" type="string" cy:type="String"/>
    <att name="psf_function" value="min" type="string" cy:type="String"/>
    <att name="rule" value="" type="string" cy:type="String"/>
    <att name="description" value="" type="string" cy:type="String"/>
    <att name="comments" value="" type="string" cy:type="String"/>
    <att name="function" type="real" cy:type="Double"/>
    <att name="network" value="alt" type="string" cy:type="String"/>
    <att name="type" value="C" type="string" cy:type="String"/>
    <att name="isExcludedFromPaths" value="0" type="boolean" cy:type="Boolean"/>
    <att name="isInPath" value="0" type="boolean" cy:type="Boolean"/>
    <graphics type="ELLIPSE" fill="#A6D2DE" width="1.0" z="0.0" h="180.0" outline="#FFFFFF" w="280.0" x="-1803.4979248046875" y="-1057.373046875">
      <att name="NODE_CUSTOMGRAPHICS_POSITION_9" value="C,C,c,0.00,0.00" type="string" cy:type="String"/>
      <att name="NODE_NESTED_NETWORK_IMAGE_VISIBLE" value="true" type="string" cy:type="String"/>
      <att name="NODE_CUSTOMGRAPHICS_SIZE_4" value="50.0" type="string" cy:type="String"/>
      <att name="NODE_CUSTOMGRAPHICS_SIZE_2" value="50.0" type="string" cy:type="String"/>
      <att name="NODE_VISIBLE" value="true" type="string" cy:type="String"/>
      <att name="NODE_CUSTOMGRAPHICS_SIZE_9" value="50.0" type="string" cy:type="String"/>
      <att name="NODE_CUSTOMGRAPHICS_POSITION_1" value="C,C,c,0.00,0.00" type="string" cy:type="String"/>
      <att name="COMPOUND_NODE_SHAPE" value="ROUND_RECTANGLE" type="string" cy:type="String"/>
      <att name="NODE_CUSTOMGRAPHICS_SIZE_1" value="50.0" type="string" cy:type="String"/>
      <att name="NODE_TRANSPARENCY" value="255" type="string" cy:type="String"/>
      <att name="NODE_LABEL_TRANSPARENCY" value="255" type="string" cy:type="String"/>
      <att name="NODE_SELECTED" value="false" type="string" cy:type="String"/>
      <att name="NODE_CUSTOMGRAPHICS_POSITION_8" value="C,C,c,0.00,0.00" type="string" cy:type="String"/>
      <att name="NODE_CUSTOMGRAPHICS_4" value="org.cytoscape.ding.customgraphics.NullCustomGraphics,0,[ Remove Graphics ]," type="string" cy:type="String"/>
      <att name="NODE_CUSTOMGRAPHICS_3" value="org.cytoscape.ding.customgraphics.NullCustomGraphics,0,[ Remove Graphics ]," type="string" cy:type="String"/>
      <att name="NODE_BORDER_STROKE" value="SOLID" type="string" cy:type="String"/>
      <att name="NODE_CUSTOMGRAPHICS_9" value="org.cytoscape.ding.customgraphics.NullCustomGraphics,0,[ Remove Graphics ]," type="string" cy:type="String"/>
      <att name="NODE_CUSTOMGRAPHICS_SIZE_8" value="50.0" type="string" cy:type="String"/>
      <att name="NODE_CUSTOMGRAPHICS_POSITION_3" value="C,C,c,0.00,0.00" type="string" cy:type="String"/>
      <att name="NODE_SELECTED_PAINT" value="#FFFF00" type="string" cy:type="String"/>
      <att name="NODE_LABEL_FONT_SIZE" value="45" type="string" cy:type="String"/>
      <att name="NODE_CUSTOMGRAPHICS_2" value="org.cytoscape.ding.customgraphics.NullCustomGraphics,0,[ Remove Graphics ]," type="string" cy:type="String"/>
      <att name="NODE_CUSTOMGRAPHICS_POSITION_4" value="C,C,c,0.00,0.00" type="string" cy:type="String"/>
      <att name="NODE_CUSTOMGRAPHICS_POSITION_5" value="C,C,c,0.00,0.00" type="string" cy:type="String"/>
      <att name="NODE_CUSTOMGRAPHICS_SIZE_3" value="50.0" type="string" cy:type="String"/>
      <att name="NODE_CUSTOMGRAPHICS_POSITION_6" value="C,C,c,0.00,0.00" type="string" cy:type="String"/>
      <att name="NODE_CUSTOMGRAPHICS_SIZE_5" value="50.0" type="string" cy:type="String"/>
      <att name="NODE_DEPTH" value="0.0" type="string" cy:type="String"/>
      <att name="NODE_BORDER_TRANSPARENCY" value="255" type="string" cy:type="String"/>
      <att name="NODE_CUSTOMGRAPHICS_5" value="org.cytoscape.ding.customgraphics.NullCustomGraphics,0,[ Remove Graphics ]," type="string" cy:type="String"/>
      <att name="NODE_CUSTOMGRAPHICS_7" value="org.cytoscape.ding.customgraphics.NullCustomGraphics,0,[ Remove Graphics ]," type="string" cy:type="String"/>
      <att name="NODE_CUSTOMGRAPHICS_POSITION_7" value="C,C,c,0.00,0.00" type="string" cy:type="String"/>
      <att name="NODE_LABEL_WIDTH" value="200.0" type="string" cy:type="String"/>
      <att name="NODE_LABEL_COLOR" value="#000000" type="string" cy:type="String"/>
      <att name="NODE_CUSTOMGRAPHICS_6" value="org.cytoscape.ding.customgraphics.NullCustomGraphics,0,[ Remove Graphics ]," type="string" cy:type="String"/>
      <att name="NODE_TOOLTIP" value="" type="string" cy:type="String"/>
      <att name="NODE_LABEL" value="DAXX-ATRX" type="string" cy:type="String"/>
      <att name="NODE_CUSTOMGRAPHICS_SIZE_6" value="50.0" type="string" cy:type="String"/>
      <att name="NODE_CUSTOMGRAPHICS_8" value="org.cytoscape.ding.customgraphics.NullCustomGraphics,0,[ Remove Graphics ]," type="string" cy:type="String"/>
      <att name="NODE_LABEL_POSITION" value="C,C,c,0.00,0.00" type="string" cy:type="String"/>
      <att name="NODE_CUSTOMGRAPHICS_POSITION_2" value="C,C,c,0.00,0.00" type="string" cy:type="String"/>
      <att name="NODE_CUSTOMGRAPHICS_1" value="org.cytoscape.ding.customgraphics.NullCustomGraphics,0,[ Remove Graphics ]," type="string" cy:type="String"/>
      <att name="NODE_LABEL_FONT_FACE" value="Times New Roman,plain,12" type="string" cy:type="String"/>
      <att name="NODE_CUSTOMGRAPHICS_SIZE_7" value="50.0" type="string" cy:type="String"/>
      <att name="COMPOUND_NODE_PADDING" value="10.0" type="string" cy:type="String"/>
    </graphics>
  </node>
  <node id="598" label="DAXX">
    <att name="shared name" value="DAXX" type="string" cy:type="String"/>
    <att name="name" value="DAXX" type="string" cy:type="String"/>
    <att name="selected" value="0" type="boolean" cy:type="Boolean"/>
    <att name="entrez" value="1616" type="string" cy:type="String"/>
    <att name="node_type" value="" type="string" cy:type="String"/>
    <att name="psf_function" value="" type="string" cy:type="String"/>
    <att name="rule" value="" type="string" cy:type="String"/>
    <att name="description" value="" type="string" cy:type="String"/>
    <att name="comments" value="" type="string" cy:type="String"/>
    <att name="function" type="real" cy:type="Double"/>
    <att name="network" value="alt" type="string" cy:type="String"/>
    <att name="type" value="G" type="string" cy:type="String"/>
    <att name="isExcludedFromPaths" value="0" type="boolean" cy:type="Boolean"/>
    <att name="isInPath" value="0" type="boolean" cy:type="Boolean"/>
    <graphics type="ROUND_RECTANGLE" fill="#A6D2DE" width="1.0" z="0.0" h="60.0" outline="#FFFFFF" w="200.0" x="-1918.7220458984375" y="-1246.3436279296875">
      <att name="NODE_CUSTOMGRAPHICS_POSITION_9" value="C,C,c,0.00,0.00" type="string" cy:type="String"/>
      <att name="NODE_NESTED_NETWORK_IMAGE_VISIBLE" value="true" type="string" cy:type="String"/>
      <att name="NODE_CUSTOMGRAPHICS_SIZE_4" value="50.0" type="string" cy:type="String"/>
      <att name="NODE_CUSTOMGRAPHICS_SIZE_2" value="50.0" type="string" cy:type="String"/>
      <att name="NODE_VISIBLE" value="true" type="string" cy:type="String"/>
      <att name="NODE_CUSTOMGRAPHICS_SIZE_9" value="50.0" type="string" cy:type="String"/>
      <att name="NODE_CUSTOMGRAPHICS_POSITION_1" value="C,C,c,0.00,0.00" type="string" cy:type="String"/>
      <att name="COMPOUND_NODE_SHAPE" value="ROUND_RECTANGLE" type="string" cy:type="String"/>
      <att name="NODE_CUSTOMGRAPHICS_SIZE_1" value="50.0" type="string" cy:type="String"/>
      <att name="NODE_TRANSPARENCY" value="255" type="string" cy:type="String"/>
      <att name="NODE_LABEL_TRANSPARENCY" value="255" type="string" cy:type="String"/>
      <att name="NODE_SELECTED" value="false" type="string" cy:type="String"/>
      <att name="NODE_CUSTOMGRAPHICS_POSITION_8" value="C,C,c,0.00,0.00" type="string" cy:type="String"/>
      <att name="NODE_CUSTOMGRAPHICS_4" value="org.cytoscape.ding.customgraphics.NullCustomGraphics,0,[ Remove Graphics ]," type="string" cy:type="String"/>
      <att name="NODE_CUSTOMGRAPHICS_3" value="org.cytoscape.ding.customgraphics.NullCustomGraphics,0,[ Remove Graphics ]," type="string" cy:type="String"/>
      <att name="NODE_BORDER_STROKE" value="SOLID" type="string" cy:type="String"/>
      <att name="NODE_CUSTOMGRAPHICS_9" value="org.cytoscape.ding.customgraphics.NullCustomGraphics,0,[ Remove Graphics ]," type="string" cy:type="String"/>
      <att name="NODE_CUSTOMGRAPHICS_SIZE_8" value="50.0" type="string" cy:type="String"/>
      <att name="NODE_CUSTOMGRAPHICS_POSITION_3" value="C,C,c,0.00,0.00" type="string" cy:type="String"/>
      <att name="NODE_SELECTED_PAINT" value="#FFFF00" type="string" cy:type="String"/>
      <att name="NODE_LABEL_FONT_SIZE" value="45" type="string" cy:type="String"/>
      <att name="NODE_CUSTOMGRAPHICS_2" value="org.cytoscape.ding.customgraphics.NullCustomGraphics,0,[ Remove Graphics ]," type="string" cy:type="String"/>
      <att name="NODE_CUSTOMGRAPHICS_POSITION_4" value="C,C,c,0.00,0.00" type="string" cy:type="String"/>
      <att name="NODE_CUSTOMGRAPHICS_POSITION_5" value="C,C,c,0.00,0.00" type="string" cy:type="String"/>
      <att name="NODE_CUSTOMGRAPHICS_SIZE_3" value="50.0" type="string" cy:type="String"/>
      <att name="NODE_CUSTOMGRAPHICS_POSITION_6" value="C,C,c,0.00,0.00" type="string" cy:type="String"/>
      <att name="NODE_CUSTOMGRAPHICS_SIZE_5" value="50.0" type="string" cy:type="String"/>
      <att name="NODE_DEPTH" value="0.0" type="string" cy:type="String"/>
      <att name="NODE_BORDER_TRANSPARENCY" value="255" type="string" cy:type="String"/>
      <att name="NODE_CUSTOMGRAPHICS_5" value="org.cytoscape.ding.customgraphics.NullCustomGraphics,0,[ Remove Graphics ]," type="string" cy:type="String"/>
      <att name="NODE_CUSTOMGRAPHICS_7" value="org.cytoscape.ding.customgraphics.NullCustomGraphics,0,[ Remove Graphics ]," type="string" cy:type="String"/>
      <att name="NODE_CUSTOMGRAPHICS_POSITION_7" value="C,C,c,0.00,0.00" type="string" cy:type="String"/>
      <att name="NODE_LABEL_WIDTH" value="200.0" type="string" cy:type="String"/>
      <att name="NODE_LABEL_COLOR" value="#000000" type="string" cy:type="String"/>
      <att name="NODE_CUSTOMGRAPHICS_6" value="org.cytoscape.ding.customgraphics.NullCustomGraphics,0,[ Remove Graphics ]," type="string" cy:type="String"/>
      <att name="NODE_TOOLTIP" value="" type="string" cy:type="String"/>
      <att name="NODE_LABEL" value="DAXX" type="string" cy:type="String"/>
      <att name="NODE_CUSTOMGRAPHICS_SIZE_6" value="50.0" type="string" cy:type="String"/>
      <att name="NODE_CUSTOMGRAPHICS_8" value="org.cytoscape.ding.customgraphics.NullCustomGraphics,0,[ Remove Graphics ]," type="string" cy:type="String"/>
      <att name="NODE_LABEL_POSITION" value="C,C,c,0.00,0.00" type="string" cy:type="String"/>
      <att name="NODE_CUSTOMGRAPHICS_POSITION_2" value="C,C,c,0.00,0.00" type="string" cy:type="String"/>
      <att name="NODE_CUSTOMGRAPHICS_1" value="org.cytoscape.ding.customgraphics.NullCustomGraphics,0,[ Remove Graphics ]," type="string" cy:type="String"/>
      <att name="NODE_LABEL_FONT_FACE" value="Times New Roman,plain,12" type="string" cy:type="String"/>
      <att name="NODE_CUSTOMGRAPHICS_SIZE_7" value="50.0" type="string" cy:type="String"/>
      <att name="COMPOUND_NODE_PADDING" value="10.0" type="string" cy:type="String"/>
    </graphics>
  </node>
  <node id="597" label="SLX4">
    <att name="shared name" value="SLX4" type="string" cy:type="String"/>
    <att name="name" value="SLX4" type="string" cy:type="String"/>
    <att name="selected" value="0" type="boolean" cy:type="Boolean"/>
    <att name="entrez" value="84464" type="string" cy:type="String"/>
    <att name="node_type" value="" type="string" cy:type="String"/>
    <att name="psf_function" value="" type="string" cy:type="String"/>
    <att name="rule" value="" type="string" cy:type="String"/>
    <att name="description" value="" type="string" cy:type="String"/>
    <att name="comments" value="Scaffold protein, recruits SLX1 and MUS81-EME1 complex" type="string" cy:type="String"/>
    <att name="function" type="real" cy:type="Double"/>
    <att name="network" value="alt" type="string" cy:type="String"/>
    <att name="type" value="G" type="string" cy:type="String"/>
    <att name="isExcludedFromPaths" value="0" type="boolean" cy:type="Boolean"/>
    <att name="isInPath" value="0" type="boolean" cy:type="Boolean"/>
    <graphics type="ROUND_RECTANGLE" fill="#A6D2DE" width="1.0" z="0.0" h="60.0" outline="#FFFFFF" w="200.0" x="233.1549994286909" y="-17.9458199165491">
      <att name="NODE_CUSTOMGRAPHICS_POSITION_9" value="C,C,c,0.00,0.00" type="string" cy:type="String"/>
      <att name="NODE_NESTED_NETWORK_IMAGE_VISIBLE" value="true" type="string" cy:type="String"/>
      <att name="NODE_CUSTOMGRAPHICS_SIZE_4" value="50.0" type="string" cy:type="String"/>
      <att name="NODE_CUSTOMGRAPHICS_SIZE_2" value="50.0" type="string" cy:type="String"/>
      <att name="NODE_VISIBLE" value="true" type="string" cy:type="String"/>
      <att name="NODE_CUSTOMGRAPHICS_SIZE_9" value="50.0" type="string" cy:type="String"/>
      <att name="NODE_CUSTOMGRAPHICS_POSITION_1" value="C,C,c,0.00,0.00" type="string" cy:type="String"/>
      <att name="COMPOUND_NODE_SHAPE" value="ROUND_RECTANGLE" type="string" cy:type="String"/>
      <att name="NODE_CUSTOMGRAPHICS_SIZE_1" value="50.0" type="string" cy:type="String"/>
      <att name="NODE_TRANSPARENCY" value="255" type="string" cy:type="String"/>
      <att name="NODE_LABEL_TRANSPARENCY" value="255" type="string" cy:type="String"/>
      <att name="NODE_SELECTED" value="false" type="string" cy:type="String"/>
      <att name="NODE_CUSTOMGRAPHICS_POSITION_8" value="C,C,c,0.00,0.00" type="string" cy:type="String"/>
      <att name="NODE_CUSTOMGRAPHICS_4" value="org.cytoscape.ding.customgraphics.NullCustomGraphics,0,[ Remove Graphics ]," type="string" cy:type="String"/>
      <att name="NODE_CUSTOMGRAPHICS_3" value="org.cytoscape.ding.customgraphics.NullCustomGraphics,0,[ Remove Graphics ]," type="string" cy:type="String"/>
      <att name="NODE_BORDER_STROKE" value="SOLID" type="string" cy:type="String"/>
      <att name="NODE_CUSTOMGRAPHICS_9" value="org.cytoscape.ding.customgraphics.NullCustomGraphics,0,[ Remove Graphics ]," type="string" cy:type="String"/>
      <att name="NODE_CUSTOMGRAPHICS_SIZE_8" value="50.0" type="string" cy:type="String"/>
      <att name="NODE_CUSTOMGRAPHICS_POSITION_3" value="C,C,c,0.00,0.00" type="string" cy:type="String"/>
      <att name="NODE_SELECTED_PAINT" value="#FFFF00" type="string" cy:type="String"/>
      <att name="NODE_LABEL_FONT_SIZE" value="45" type="string" cy:type="String"/>
      <att name="NODE_CUSTOMGRAPHICS_2" value="org.cytoscape.ding.customgraphics.NullCustomGraphics,0,[ Remove Graphics ]," type="string" cy:type="String"/>
      <att name="NODE_CUSTOMGRAPHICS_POSITION_4" value="C,C,c,0.00,0.00" type="string" cy:type="String"/>
      <att name="NODE_CUSTOMGRAPHICS_POSITION_5" value="C,C,c,0.00,0.00" type="string" cy:type="String"/>
      <att name="NODE_CUSTOMGRAPHICS_SIZE_3" value="50.0" type="string" cy:type="String"/>
      <att name="NODE_CUSTOMGRAPHICS_POSITION_6" value="C,C,c,0.00,0.00" type="string" cy:type="String"/>
      <att name="NODE_CUSTOMGRAPHICS_SIZE_5" value="50.0" type="string" cy:type="String"/>
      <att name="NODE_DEPTH" value="0.0" type="string" cy:type="String"/>
      <att name="NODE_BORDER_TRANSPARENCY" value="255" type="string" cy:type="String"/>
      <att name="NODE_CUSTOMGRAPHICS_5" value="org.cytoscape.ding.customgraphics.NullCustomGraphics,0,[ Remove Graphics ]," type="string" cy:type="String"/>
      <att name="NODE_CUSTOMGRAPHICS_7" value="org.cytoscape.ding.customgraphics.NullCustomGraphics,0,[ Remove Graphics ]," type="string" cy:type="String"/>
      <att name="NODE_CUSTOMGRAPHICS_POSITION_7" value="C,C,c,0.00,0.00" type="string" cy:type="String"/>
      <att name="NODE_LABEL_WIDTH" value="200.0" type="string" cy:type="String"/>
      <att name="NODE_LABEL_COLOR" value="#000000" type="string" cy:type="String"/>
      <att name="NODE_CUSTOMGRAPHICS_6" value="org.cytoscape.ding.customgraphics.NullCustomGraphics,0,[ Remove Graphics ]," type="string" cy:type="String"/>
      <att name="NODE_TOOLTIP" value="" type="string" cy:type="String"/>
      <att name="NODE_LABEL" value="SLX4" type="string" cy:type="String"/>
      <att name="NODE_CUSTOMGRAPHICS_SIZE_6" value="50.0" type="string" cy:type="String"/>
      <att name="NODE_CUSTOMGRAPHICS_8" value="org.cytoscape.ding.customgraphics.NullCustomGraphics,0,[ Remove Graphics ]," type="string" cy:type="String"/>
      <att name="NODE_LABEL_POSITION" value="C,C,c,0.00,0.00" type="string" cy:type="String"/>
      <att name="NODE_CUSTOMGRAPHICS_POSITION_2" value="C,C,c,0.00,0.00" type="string" cy:type="String"/>
      <att name="NODE_CUSTOMGRAPHICS_1" value="org.cytoscape.ding.customgraphics.NullCustomGraphics,0,[ Remove Graphics ]," type="string" cy:type="String"/>
      <att name="NODE_LABEL_FONT_FACE" value="Times New Roman,plain,12" type="string" cy:type="String"/>
      <att name="NODE_CUSTOMGRAPHICS_SIZE_7" value="50.0" type="string" cy:type="String"/>
      <att name="COMPOUND_NODE_PADDING" value="10.0" type="string" cy:type="String"/>
    </graphics>
  </node>
  <node id="596" label="SLX1_max">
    <att name="shared name" value="SLX1_max" type="string" cy:type="String"/>
    <att name="name" value="SLX1_max" type="string" cy:type="String"/>
    <att name="selected" value="0" type="boolean" cy:type="Boolean"/>
    <att name="entrez" value="0" type="string" cy:type="String"/>
    <att name="node_type" value="" type="string" cy:type="String"/>
    <att name="psf_function" value="max" type="string" cy:type="String"/>
    <att name="rule" value="" type="string" cy:type="String"/>
    <att name="description" value="" type="string" cy:type="String"/>
    <att name="comments" value="" type="string" cy:type="String"/>
    <att name="function" type="real" cy:type="Double"/>
    <att name="network" value="alt" type="string" cy:type="String"/>
    <att name="type" value="L-max" type="string" cy:type="String"/>
    <att name="isExcludedFromPaths" value="0" type="boolean" cy:type="Boolean"/>
    <att name="isInPath" value="0" type="boolean" cy:type="Boolean"/>
    <graphics type="TRIANGLE" fill="#999999" width="1.0" z="0.0" h="40.0" outline="#FFFFFF" w="100.0" x="37.397237180663495" y="-44.0941070206959">
      <att name="NODE_CUSTOMGRAPHICS_POSITION_9" value="C,C,c,0.00,0.00" type="string" cy:type="String"/>
      <att name="NODE_NESTED_NETWORK_IMAGE_VISIBLE" value="true" type="string" cy:type="String"/>
      <att name="NODE_CUSTOMGRAPHICS_SIZE_4" value="50.0" type="string" cy:type="String"/>
      <att name="NODE_CUSTOMGRAPHICS_SIZE_2" value="50.0" type="string" cy:type="String"/>
      <att name="NODE_VISIBLE" value="true" type="string" cy:type="String"/>
      <att name="NODE_CUSTOMGRAPHICS_SIZE_9" value="50.0" type="string" cy:type="String"/>
      <att name="NODE_CUSTOMGRAPHICS_POSITION_1" value="C,C,c,0.00,0.00" type="string" cy:type="String"/>
      <att name="COMPOUND_NODE_SHAPE" value="ROUND_RECTANGLE" type="string" cy:type="String"/>
      <att name="NODE_CUSTOMGRAPHICS_SIZE_1" value="50.0" type="string" cy:type="String"/>
      <att name="NODE_TRANSPARENCY" value="255" type="string" cy:type="String"/>
      <att name="NODE_LABEL_TRANSPARENCY" value="255" type="string" cy:type="String"/>
      <att name="NODE_SELECTED" value="false" type="string" cy:type="String"/>
      <att name="NODE_CUSTOMGRAPHICS_POSITION_8" value="C,C,c,0.00,0.00" type="string" cy:type="String"/>
      <att name="NODE_CUSTOMGRAPHICS_4" value="org.cytoscape.ding.customgraphics.NullCustomGraphics,0,[ Remove Graphics ]," type="string" cy:type="String"/>
      <att name="NODE_CUSTOMGRAPHICS_3" value="org.cytoscape.ding.customgraphics.NullCustomGraphics,0,[ Remove Graphics ]," type="string" cy:type="String"/>
      <att name="NODE_BORDER_STROKE" value="SOLID" type="string" cy:type="String"/>
      <att name="NODE_CUSTOMGRAPHICS_9" value="org.cytoscape.ding.customgraphics.NullCustomGraphics,0,[ Remove Graphics ]," type="string" cy:type="String"/>
      <att name="NODE_CUSTOMGRAPHICS_SIZE_8" value="50.0" type="string" cy:type="String"/>
      <att name="NODE_CUSTOMGRAPHICS_POSITION_3" value="C,C,c,0.00,0.00" type="string" cy:type="String"/>
      <att name="NODE_SELECTED_PAINT" value="#FFFF00" type="string" cy:type="String"/>
      <att name="NODE_LABEL_FONT_SIZE" value="10" type="string" cy:type="String"/>
      <att name="NODE_CUSTOMGRAPHICS_2" value="org.cytoscape.ding.customgraphics.NullCustomGraphics,0,[ Remove Graphics ]," type="string" cy:type="String"/>
      <att name="NODE_CUSTOMGRAPHICS_POSITION_4" value="C,C,c,0.00,0.00" type="string" cy:type="String"/>
      <att name="NODE_CUSTOMGRAPHICS_POSITION_5" value="C,C,c,0.00,0.00" type="string" cy:type="String"/>
      <att name="NODE_CUSTOMGRAPHICS_SIZE_3" value="50.0" type="string" cy:type="String"/>
      <att name="NODE_CUSTOMGRAPHICS_POSITION_6" value="C,C,c,0.00,0.00" type="string" cy:type="String"/>
      <att name="NODE_CUSTOMGRAPHICS_SIZE_5" value="50.0" type="string" cy:type="String"/>
      <att name="NODE_DEPTH" value="0.0" type="string" cy:type="String"/>
      <att name="NODE_BORDER_TRANSPARENCY" value="255" type="string" cy:type="String"/>
      <att name="NODE_CUSTOMGRAPHICS_5" value="org.cytoscape.ding.customgraphics.NullCustomGraphics,0,[ Remove Graphics ]," type="string" cy:type="String"/>
      <att name="NODE_CUSTOMGRAPHICS_7" value="org.cytoscape.ding.customgraphics.NullCustomGraphics,0,[ Remove Graphics ]," type="string" cy:type="String"/>
      <att name="NODE_CUSTOMGRAPHICS_POSITION_7" value="C,C,c,0.00,0.00" type="string" cy:type="String"/>
      <att name="NODE_LABEL_WIDTH" value="200.0" type="string" cy:type="String"/>
      <att name="NODE_LABEL_COLOR" value="#CCCCCC" type="string" cy:type="String"/>
      <att name="NODE_CUSTOMGRAPHICS_6" value="org.cytoscape.ding.customgraphics.NullCustomGraphics,0,[ Remove Graphics ]," type="string" cy:type="String"/>
      <att name="NODE_TOOLTIP" value="" type="string" cy:type="String"/>
      <att name="NODE_LABEL" value="SLX1_max" type="string" cy:type="String"/>
      <att name="NODE_CUSTOMGRAPHICS_SIZE_6" value="50.0" type="string" cy:type="String"/>
      <att name="NODE_CUSTOMGRAPHICS_8" value="org.cytoscape.ding.customgraphics.NullCustomGraphics,0,[ Remove Graphics ]," type="string" cy:type="String"/>
      <att name="NODE_LABEL_POSITION" value="C,C,c,0.00,0.00" type="string" cy:type="String"/>
      <att name="NODE_CUSTOMGRAPHICS_POSITION_2" value="C,C,c,0.00,0.00" type="string" cy:type="String"/>
      <att name="NODE_CUSTOMGRAPHICS_1" value="org.cytoscape.ding.customgraphics.NullCustomGraphics,0,[ Remove Graphics ]," type="string" cy:type="String"/>
      <att name="NODE_LABEL_FONT_FACE" value="Times New Roman,plain,12" type="string" cy:type="String"/>
      <att name="NODE_CUSTOMGRAPHICS_SIZE_7" value="50.0" type="string" cy:type="String"/>
      <att name="COMPOUND_NODE_PADDING" value="10.0" type="string" cy:type="String"/>
    </graphics>
  </node>
  <node id="595" label="SLX1B">
    <att name="shared name" value="SLX1B" type="string" cy:type="String"/>
    <att name="name" value="SLX1B" type="string" cy:type="String"/>
    <att name="selected" value="0" type="boolean" cy:type="Boolean"/>
    <att name="entrez" value="79008" type="string" cy:type="String"/>
    <att name="node_type" value="" type="string" cy:type="String"/>
    <att name="psf_function" value="" type="string" cy:type="String"/>
    <att name="rule" value="" type="string" cy:type="String"/>
    <att name="description" value="" type="string" cy:type="String"/>
    <att name="comments" value="" type="string" cy:type="String"/>
    <att name="function" type="real" cy:type="Double"/>
    <att name="network" value="alt" type="string" cy:type="String"/>
    <att name="type" value="G" type="string" cy:type="String"/>
    <att name="isExcludedFromPaths" value="0" type="boolean" cy:type="Boolean"/>
    <att name="isInPath" value="0" type="boolean" cy:type="Boolean"/>
    <graphics type="ROUND_RECTANGLE" fill="#A6D2DE" width="1.0" z="0.0" h="60.0" outline="#FFFFFF" w="200.0" x="-33.18302530324213" y="92.25036466030285">
      <att name="NODE_CUSTOMGRAPHICS_POSITION_9" value="C,C,c,0.00,0.00" type="string" cy:type="String"/>
      <att name="NODE_NESTED_NETWORK_IMAGE_VISIBLE" value="true" type="string" cy:type="String"/>
      <att name="NODE_CUSTOMGRAPHICS_SIZE_4" value="50.0" type="string" cy:type="String"/>
      <att name="NODE_CUSTOMGRAPHICS_SIZE_2" value="50.0" type="string" cy:type="String"/>
      <att name="NODE_VISIBLE" value="true" type="string" cy:type="String"/>
      <att name="NODE_CUSTOMGRAPHICS_SIZE_9" value="50.0" type="string" cy:type="String"/>
      <att name="NODE_CUSTOMGRAPHICS_POSITION_1" value="C,C,c,0.00,0.00" type="string" cy:type="String"/>
      <att name="COMPOUND_NODE_SHAPE" value="ROUND_RECTANGLE" type="string" cy:type="String"/>
      <att name="NODE_CUSTOMGRAPHICS_SIZE_1" value="50.0" type="string" cy:type="String"/>
      <att name="NODE_TRANSPARENCY" value="255" type="string" cy:type="String"/>
      <att name="NODE_LABEL_TRANSPARENCY" value="255" type="string" cy:type="String"/>
      <att name="NODE_SELECTED" value="false" type="string" cy:type="String"/>
      <att name="NODE_CUSTOMGRAPHICS_POSITION_8" value="C,C,c,0.00,0.00" type="string" cy:type="String"/>
      <att name="NODE_CUSTOMGRAPHICS_4" value="org.cytoscape.ding.customgraphics.NullCustomGraphics,0,[ Remove Graphics ]," type="string" cy:type="String"/>
      <att name="NODE_CUSTOMGRAPHICS_3" value="org.cytoscape.ding.customgraphics.NullCustomGraphics,0,[ Remove Graphics ]," type="string" cy:type="String"/>
      <att name="NODE_BORDER_STROKE" value="SOLID" type="string" cy:type="String"/>
      <att name="NODE_CUSTOMGRAPHICS_9" value="org.cytoscape.ding.customgraphics.NullCustomGraphics,0,[ Remove Graphics ]," type="string" cy:type="String"/>
      <att name="NODE_CUSTOMGRAPHICS_SIZE_8" value="50.0" type="string" cy:type="String"/>
      <att name="NODE_CUSTOMGRAPHICS_POSITION_3" value="C,C,c,0.00,0.00" type="string" cy:type="String"/>
      <att name="NODE_SELECTED_PAINT" value="#FFFF00" type="string" cy:type="String"/>
      <att name="NODE_LABEL_FONT_SIZE" value="45" type="string" cy:type="String"/>
      <att name="NODE_CUSTOMGRAPHICS_2" value="org.cytoscape.ding.customgraphics.NullCustomGraphics,0,[ Remove Graphics ]," type="string" cy:type="String"/>
      <att name="NODE_CUSTOMGRAPHICS_POSITION_4" value="C,C,c,0.00,0.00" type="string" cy:type="String"/>
      <att name="NODE_CUSTOMGRAPHICS_POSITION_5" value="C,C,c,0.00,0.00" type="string" cy:type="String"/>
      <att name="NODE_CUSTOMGRAPHICS_SIZE_3" value="50.0" type="string" cy:type="String"/>
      <att name="NODE_CUSTOMGRAPHICS_POSITION_6" value="C,C,c,0.00,0.00" type="string" cy:type="String"/>
      <att name="NODE_CUSTOMGRAPHICS_SIZE_5" value="50.0" type="string" cy:type="String"/>
      <att name="NODE_DEPTH" value="0.0" type="string" cy:type="String"/>
      <att name="NODE_BORDER_TRANSPARENCY" value="255" type="string" cy:type="String"/>
      <att name="NODE_CUSTOMGRAPHICS_5" value="org.cytoscape.ding.customgraphics.NullCustomGraphics,0,[ Remove Graphics ]," type="string" cy:type="String"/>
      <att name="NODE_CUSTOMGRAPHICS_7" value="org.cytoscape.ding.customgraphics.NullCustomGraphics,0,[ Remove Graphics ]," type="string" cy:type="String"/>
      <att name="NODE_CUSTOMGRAPHICS_POSITION_7" value="C,C,c,0.00,0.00" type="string" cy:type="String"/>
      <att name="NODE_LABEL_WIDTH" value="200.0" type="string" cy:type="String"/>
      <att name="NODE_LABEL_COLOR" value="#000000" type="string" cy:type="String"/>
      <att name="NODE_CUSTOMGRAPHICS_6" value="org.cytoscape.ding.customgraphics.NullCustomGraphics,0,[ Remove Graphics ]," type="string" cy:type="String"/>
      <att name="NODE_TOOLTIP" value="" type="string" cy:type="String"/>
      <att name="NODE_LABEL" value="SLX1B" type="string" cy:type="String"/>
      <att name="NODE_CUSTOMGRAPHICS_SIZE_6" value="50.0" type="string" cy:type="String"/>
      <att name="NODE_CUSTOMGRAPHICS_8" value="org.cytoscape.ding.customgraphics.NullCustomGraphics,0,[ Remove Graphics ]," type="string" cy:type="String"/>
      <att name="NODE_LABEL_POSITION" value="C,C,c,0.00,0.00" type="string" cy:type="String"/>
      <att name="NODE_CUSTOMGRAPHICS_POSITION_2" value="C,C,c,0.00,0.00" type="string" cy:type="String"/>
      <att name="NODE_CUSTOMGRAPHICS_1" value="org.cytoscape.ding.customgraphics.NullCustomGraphics,0,[ Remove Graphics ]," type="string" cy:type="String"/>
      <att name="NODE_LABEL_FONT_FACE" value="Times New Roman,plain,12" type="string" cy:type="String"/>
      <att name="NODE_CUSTOMGRAPHICS_SIZE_7" value="50.0" type="string" cy:type="String"/>
      <att name="COMPOUND_NODE_PADDING" value="10.0" type="string" cy:type="String"/>
    </graphics>
  </node>
  <node id="594" label="SLX1A">
    <att name="shared name" value="SLX1A" type="string" cy:type="String"/>
    <att name="name" value="SLX1A" type="string" cy:type="String"/>
    <att name="selected" value="0" type="boolean" cy:type="Boolean"/>
    <att name="entrez" value="548593" type="string" cy:type="String"/>
    <att name="node_type" value="" type="string" cy:type="String"/>
    <att name="psf_function" value="" type="string" cy:type="String"/>
    <att name="rule" value="" type="string" cy:type="String"/>
    <att name="description" value="" type="string" cy:type="String"/>
    <att name="comments" value="" type="string" cy:type="String"/>
    <att name="function" type="real" cy:type="Double"/>
    <att name="network" value="alt" type="string" cy:type="String"/>
    <att name="type" value="G" type="string" cy:type="String"/>
    <att name="isExcludedFromPaths" value="0" type="boolean" cy:type="Boolean"/>
    <att name="isInPath" value="0" type="boolean" cy:type="Boolean"/>
    <graphics type="ROUND_RECTANGLE" fill="#A6D2DE" width="1.0" z="0.0" h="60.0" outline="#FFFFFF" w="200.0" x="212.6526590272617" y="94.2768215622197">
      <att name="NODE_CUSTOMGRAPHICS_POSITION_9" value="C,C,c,0.00,0.00" type="string" cy:type="String"/>
      <att name="NODE_NESTED_NETWORK_IMAGE_VISIBLE" value="true" type="string" cy:type="String"/>
      <att name="NODE_CUSTOMGRAPHICS_SIZE_4" value="50.0" type="string" cy:type="String"/>
      <att name="NODE_CUSTOMGRAPHICS_SIZE_2" value="50.0" type="string" cy:type="String"/>
      <att name="NODE_VISIBLE" value="true" type="string" cy:type="String"/>
      <att name="NODE_CUSTOMGRAPHICS_SIZE_9" value="50.0" type="string" cy:type="String"/>
      <att name="NODE_CUSTOMGRAPHICS_POSITION_1" value="C,C,c,0.00,0.00" type="string" cy:type="String"/>
      <att name="COMPOUND_NODE_SHAPE" value="ROUND_RECTANGLE" type="string" cy:type="String"/>
      <att name="NODE_CUSTOMGRAPHICS_SIZE_1" value="50.0" type="string" cy:type="String"/>
      <att name="NODE_TRANSPARENCY" value="255" type="string" cy:type="String"/>
      <att name="NODE_LABEL_TRANSPARENCY" value="255" type="string" cy:type="String"/>
      <att name="NODE_SELECTED" value="false" type="string" cy:type="String"/>
      <att name="NODE_CUSTOMGRAPHICS_POSITION_8" value="C,C,c,0.00,0.00" type="string" cy:type="String"/>
      <att name="NODE_CUSTOMGRAPHICS_4" value="org.cytoscape.ding.customgraphics.NullCustomGraphics,0,[ Remove Graphics ]," type="string" cy:type="String"/>
      <att name="NODE_CUSTOMGRAPHICS_3" value="org.cytoscape.ding.customgraphics.NullCustomGraphics,0,[ Remove Graphics ]," type="string" cy:type="String"/>
      <att name="NODE_BORDER_STROKE" value="SOLID" type="string" cy:type="String"/>
      <att name="NODE_CUSTOMGRAPHICS_9" value="org.cytoscape.ding.customgraphics.NullCustomGraphics,0,[ Remove Graphics ]," type="string" cy:type="String"/>
      <att name="NODE_CUSTOMGRAPHICS_SIZE_8" value="50.0" type="string" cy:type="String"/>
      <att name="NODE_CUSTOMGRAPHICS_POSITION_3" value="C,C,c,0.00,0.00" type="string" cy:type="String"/>
      <att name="NODE_SELECTED_PAINT" value="#FFFF00" type="string" cy:type="String"/>
      <att name="NODE_LABEL_FONT_SIZE" value="45" type="string" cy:type="String"/>
      <att name="NODE_CUSTOMGRAPHICS_2" value="org.cytoscape.ding.customgraphics.NullCustomGraphics,0,[ Remove Graphics ]," type="string" cy:type="String"/>
      <att name="NODE_CUSTOMGRAPHICS_POSITION_4" value="C,C,c,0.00,0.00" type="string" cy:type="String"/>
      <att name="NODE_CUSTOMGRAPHICS_POSITION_5" value="C,C,c,0.00,0.00" type="string" cy:type="String"/>
      <att name="NODE_CUSTOMGRAPHICS_SIZE_3" value="50.0" type="string" cy:type="String"/>
      <att name="NODE_CUSTOMGRAPHICS_POSITION_6" value="C,C,c,0.00,0.00" type="string" cy:type="String"/>
      <att name="NODE_CUSTOMGRAPHICS_SIZE_5" value="50.0" type="string" cy:type="String"/>
      <att name="NODE_DEPTH" value="0.0" type="string" cy:type="String"/>
      <att name="NODE_BORDER_TRANSPARENCY" value="255" type="string" cy:type="String"/>
      <att name="NODE_CUSTOMGRAPHICS_5" value="org.cytoscape.ding.customgraphics.NullCustomGraphics,0,[ Remove Graphics ]," type="string" cy:type="String"/>
      <att name="NODE_CUSTOMGRAPHICS_7" value="org.cytoscape.ding.customgraphics.NullCustomGraphics,0,[ Remove Graphics ]," type="string" cy:type="String"/>
      <att name="NODE_CUSTOMGRAPHICS_POSITION_7" value="C,C,c,0.00,0.00" type="string" cy:type="String"/>
      <att name="NODE_LABEL_WIDTH" value="200.0" type="string" cy:type="String"/>
      <att name="NODE_LABEL_COLOR" value="#000000" type="string" cy:type="String"/>
      <att name="NODE_CUSTOMGRAPHICS_6" value="org.cytoscape.ding.customgraphics.NullCustomGraphics,0,[ Remove Graphics ]," type="string" cy:type="String"/>
      <att name="NODE_TOOLTIP" value="" type="string" cy:type="String"/>
      <att name="NODE_LABEL" value="SLX1A" type="string" cy:type="String"/>
      <att name="NODE_CUSTOMGRAPHICS_SIZE_6" value="50.0" type="string" cy:type="String"/>
      <att name="NODE_CUSTOMGRAPHICS_8" value="org.cytoscape.ding.customgraphics.NullCustomGraphics,0,[ Remove Graphics ]," type="string" cy:type="String"/>
      <att name="NODE_LABEL_POSITION" value="C,C,c,0.00,0.00" type="string" cy:type="String"/>
      <att name="NODE_CUSTOMGRAPHICS_POSITION_2" value="C,C,c,0.00,0.00" type="string" cy:type="String"/>
      <att name="NODE_CUSTOMGRAPHICS_1" value="org.cytoscape.ding.customgraphics.NullCustomGraphics,0,[ Remove Graphics ]," type="string" cy:type="String"/>
      <att name="NODE_LABEL_FONT_FACE" value="Times New Roman,plain,12" type="string" cy:type="String"/>
      <att name="NODE_CUSTOMGRAPHICS_SIZE_7" value="50.0" type="string" cy:type="String"/>
      <att name="COMPOUND_NODE_PADDING" value="10.0" type="string" cy:type="String"/>
    </graphics>
  </node>
  <node id="593" label="PCNA clamp">
    <att name="shared name" value="PCNA clamp" type="string" cy:type="String"/>
    <att name="name" value="PCNA clamp" type="string" cy:type="String"/>
    <att name="selected" value="0" type="boolean" cy:type="Boolean"/>
    <att name="entrez" value="0" type="string" cy:type="String"/>
    <att name="node_type" value="" type="string" cy:type="String"/>
    <att name="psf_function" value="" type="string" cy:type="String"/>
    <att name="rule" value="" type="string" cy:type="String"/>
    <att name="description" value="" type="string" cy:type="String"/>
    <att name="comments" value="" type="string" cy:type="String"/>
    <att name="function" type="real" cy:type="Double"/>
    <att name="network" value="alt" type="string" cy:type="String"/>
    <att name="type" value="C" type="string" cy:type="String"/>
    <att name="isExcludedFromPaths" value="0" type="boolean" cy:type="Boolean"/>
    <att name="isInPath" value="0" type="boolean" cy:type="Boolean"/>
    <graphics type="ELLIPSE" fill="#A6D2DE" width="1.0" z="0.0" h="180.0" outline="#FFFFFF" w="280.0" x="-280.2495757663113" y="-219.08605601373438">
      <att name="NODE_CUSTOMGRAPHICS_POSITION_9" value="C,C,c,0.00,0.00" type="string" cy:type="String"/>
      <att name="NODE_NESTED_NETWORK_IMAGE_VISIBLE" value="true" type="string" cy:type="String"/>
      <att name="NODE_CUSTOMGRAPHICS_SIZE_4" value="50.0" type="string" cy:type="String"/>
      <att name="NODE_CUSTOMGRAPHICS_SIZE_2" value="50.0" type="string" cy:type="String"/>
      <att name="NODE_VISIBLE" value="true" type="string" cy:type="String"/>
      <att name="NODE_CUSTOMGRAPHICS_SIZE_9" value="50.0" type="string" cy:type="String"/>
      <att name="NODE_CUSTOMGRAPHICS_POSITION_1" value="C,C,c,0.00,0.00" type="string" cy:type="String"/>
      <att name="COMPOUND_NODE_SHAPE" value="ROUND_RECTANGLE" type="string" cy:type="String"/>
      <att name="NODE_CUSTOMGRAPHICS_SIZE_1" value="50.0" type="string" cy:type="String"/>
      <att name="NODE_TRANSPARENCY" value="255" type="string" cy:type="String"/>
      <att name="NODE_LABEL_TRANSPARENCY" value="255" type="string" cy:type="String"/>
      <att name="NODE_SELECTED" value="false" type="string" cy:type="String"/>
      <att name="NODE_CUSTOMGRAPHICS_POSITION_8" value="C,C,c,0.00,0.00" type="string" cy:type="String"/>
      <att name="NODE_CUSTOMGRAPHICS_4" value="org.cytoscape.ding.customgraphics.NullCustomGraphics,0,[ Remove Graphics ]," type="string" cy:type="String"/>
      <att name="NODE_CUSTOMGRAPHICS_3" value="org.cytoscape.ding.customgraphics.NullCustomGraphics,0,[ Remove Graphics ]," type="string" cy:type="String"/>
      <att name="NODE_BORDER_STROKE" value="SOLID" type="string" cy:type="String"/>
      <att name="NODE_CUSTOMGRAPHICS_9" value="org.cytoscape.ding.customgraphics.NullCustomGraphics,0,[ Remove Graphics ]," type="string" cy:type="String"/>
      <att name="NODE_CUSTOMGRAPHICS_SIZE_8" value="50.0" type="string" cy:type="String"/>
      <att name="NODE_CUSTOMGRAPHICS_POSITION_3" value="C,C,c,0.00,0.00" type="string" cy:type="String"/>
      <att name="NODE_SELECTED_PAINT" value="#FFFF00" type="string" cy:type="String"/>
      <att name="NODE_LABEL_FONT_SIZE" value="45" type="string" cy:type="String"/>
      <att name="NODE_CUSTOMGRAPHICS_2" value="org.cytoscape.ding.customgraphics.NullCustomGraphics,0,[ Remove Graphics ]," type="string" cy:type="String"/>
      <att name="NODE_CUSTOMGRAPHICS_POSITION_4" value="C,C,c,0.00,0.00" type="string" cy:type="String"/>
      <att name="NODE_CUSTOMGRAPHICS_POSITION_5" value="C,C,c,0.00,0.00" type="string" cy:type="String"/>
      <att name="NODE_CUSTOMGRAPHICS_SIZE_3" value="50.0" type="string" cy:type="String"/>
      <att name="NODE_CUSTOMGRAPHICS_POSITION_6" value="C,C,c,0.00,0.00" type="string" cy:type="String"/>
      <att name="NODE_CUSTOMGRAPHICS_SIZE_5" value="50.0" type="string" cy:type="String"/>
      <att name="NODE_DEPTH" value="0.0" type="string" cy:type="String"/>
      <att name="NODE_BORDER_TRANSPARENCY" value="255" type="string" cy:type="String"/>
      <att name="NODE_CUSTOMGRAPHICS_5" value="org.cytoscape.ding.customgraphics.NullCustomGraphics,0,[ Remove Graphics ]," type="string" cy:type="String"/>
      <att name="NODE_CUSTOMGRAPHICS_7" value="org.cytoscape.ding.customgraphics.NullCustomGraphics,0,[ Remove Graphics ]," type="string" cy:type="String"/>
      <att name="NODE_CUSTOMGRAPHICS_POSITION_7" value="C,C,c,0.00,0.00" type="string" cy:type="String"/>
      <att name="NODE_LABEL_WIDTH" value="200.0" type="string" cy:type="String"/>
      <att name="NODE_LABEL_COLOR" value="#000000" type="string" cy:type="String"/>
      <att name="NODE_CUSTOMGRAPHICS_6" value="org.cytoscape.ding.customgraphics.NullCustomGraphics,0,[ Remove Graphics ]," type="string" cy:type="String"/>
      <att name="NODE_TOOLTIP" value="" type="string" cy:type="String"/>
      <att name="NODE_LABEL" value="PCNA clamp" type="string" cy:type="String"/>
      <att name="NODE_CUSTOMGRAPHICS_SIZE_6" value="50.0" type="string" cy:type="String"/>
      <att name="NODE_CUSTOMGRAPHICS_8" value="org.cytoscape.ding.customgraphics.NullCustomGraphics,0,[ Remove Graphics ]," type="string" cy:type="String"/>
      <att name="NODE_LABEL_POSITION" value="C,C,c,0.00,0.00" type="string" cy:type="String"/>
      <att name="NODE_CUSTOMGRAPHICS_POSITION_2" value="C,C,c,0.00,0.00" type="string" cy:type="String"/>
      <att name="NODE_CUSTOMGRAPHICS_1" value="org.cytoscape.ding.customgraphics.NullCustomGraphics,0,[ Remove Graphics ]," type="string" cy:type="String"/>
      <att name="NODE_LABEL_FONT_FACE" value="Times New Roman,plain,12" type="string" cy:type="String"/>
      <att name="NODE_CUSTOMGRAPHICS_SIZE_7" value="50.0" type="string" cy:type="String"/>
      <att name="COMPOUND_NODE_PADDING" value="10.0" type="string" cy:type="String"/>
    </graphics>
  </node>
  <node id="592" label="clamp loading complex">
    <att name="shared name" value="clamp loading complex" type="string" cy:type="String"/>
    <att name="name" value="clamp loading complex" type="string" cy:type="String"/>
    <att name="selected" value="0" type="boolean" cy:type="Boolean"/>
    <att name="entrez" value="0" type="string" cy:type="String"/>
    <att name="node_type" value="" type="string" cy:type="String"/>
    <att name="psf_function" value="" type="string" cy:type="String"/>
    <att name="rule" value="" type="string" cy:type="String"/>
    <att name="description" value="" type="string" cy:type="String"/>
    <att name="comments" value="" type="string" cy:type="String"/>
    <att name="function" type="real" cy:type="Double"/>
    <att name="network" value="alt" type="string" cy:type="String"/>
    <att name="type" value="C" type="string" cy:type="String"/>
    <att name="isExcludedFromPaths" value="0" type="boolean" cy:type="Boolean"/>
    <att name="isInPath" value="0" type="boolean" cy:type="Boolean"/>
    <graphics type="ELLIPSE" fill="#A6D2DE" width="1.0" z="0.0" h="180.0" outline="#FFFFFF" w="280.0" x="-282.3779908384353" y="32.25761160200006">
      <att name="NODE_CUSTOMGRAPHICS_POSITION_9" value="C,C,c,0.00,0.00" type="string" cy:type="String"/>
      <att name="NODE_NESTED_NETWORK_IMAGE_VISIBLE" value="true" type="string" cy:type="String"/>
      <att name="NODE_CUSTOMGRAPHICS_SIZE_4" value="50.0" type="string" cy:type="String"/>
      <att name="NODE_CUSTOMGRAPHICS_SIZE_2" value="50.0" type="string" cy:type="String"/>
      <att name="NODE_VISIBLE" value="true" type="string" cy:type="String"/>
      <att name="NODE_CUSTOMGRAPHICS_SIZE_9" value="50.0" type="string" cy:type="String"/>
      <att name="NODE_CUSTOMGRAPHICS_POSITION_1" value="C,C,c,0.00,0.00" type="string" cy:type="String"/>
      <att name="COMPOUND_NODE_SHAPE" value="ROUND_RECTANGLE" type="string" cy:type="String"/>
      <att name="NODE_CUSTOMGRAPHICS_SIZE_1" value="50.0" type="string" cy:type="String"/>
      <att name="NODE_TRANSPARENCY" value="255" type="string" cy:type="String"/>
      <att name="NODE_LABEL_TRANSPARENCY" value="255" type="string" cy:type="String"/>
      <att name="NODE_SELECTED" value="false" type="string" cy:type="String"/>
      <att name="NODE_CUSTOMGRAPHICS_POSITION_8" value="C,C,c,0.00,0.00" type="string" cy:type="String"/>
      <att name="NODE_CUSTOMGRAPHICS_4" value="org.cytoscape.ding.customgraphics.NullCustomGraphics,0,[ Remove Graphics ]," type="string" cy:type="String"/>
      <att name="NODE_CUSTOMGRAPHICS_3" value="org.cytoscape.ding.customgraphics.NullCustomGraphics,0,[ Remove Graphics ]," type="string" cy:type="String"/>
      <att name="NODE_BORDER_STROKE" value="SOLID" type="string" cy:type="String"/>
      <att name="NODE_CUSTOMGRAPHICS_9" value="org.cytoscape.ding.customgraphics.NullCustomGraphics,0,[ Remove Graphics ]," type="string" cy:type="String"/>
      <att name="NODE_CUSTOMGRAPHICS_SIZE_8" value="50.0" type="string" cy:type="String"/>
      <att name="NODE_CUSTOMGRAPHICS_POSITION_3" value="C,C,c,0.00,0.00" type="string" cy:type="String"/>
      <att name="NODE_SELECTED_PAINT" value="#FFFF00" type="string" cy:type="String"/>
      <att name="NODE_LABEL_FONT_SIZE" value="45" type="string" cy:type="String"/>
      <att name="NODE_CUSTOMGRAPHICS_2" value="org.cytoscape.ding.customgraphics.NullCustomGraphics,0,[ Remove Graphics ]," type="string" cy:type="String"/>
      <att name="NODE_CUSTOMGRAPHICS_POSITION_4" value="C,C,c,0.00,0.00" type="string" cy:type="String"/>
      <att name="NODE_CUSTOMGRAPHICS_POSITION_5" value="C,C,c,0.00,0.00" type="string" cy:type="String"/>
      <att name="NODE_CUSTOMGRAPHICS_SIZE_3" value="50.0" type="string" cy:type="String"/>
      <att name="NODE_CUSTOMGRAPHICS_POSITION_6" value="C,C,c,0.00,0.00" type="string" cy:type="String"/>
      <att name="NODE_CUSTOMGRAPHICS_SIZE_5" value="50.0" type="string" cy:type="String"/>
      <att name="NODE_DEPTH" value="0.0" type="string" cy:type="String"/>
      <att name="NODE_BORDER_TRANSPARENCY" value="255" type="string" cy:type="String"/>
      <att name="NODE_CUSTOMGRAPHICS_5" value="org.cytoscape.ding.customgraphics.NullCustomGraphics,0,[ Remove Graphics ]," type="string" cy:type="String"/>
      <att name="NODE_CUSTOMGRAPHICS_7" value="org.cytoscape.ding.customgraphics.NullCustomGraphics,0,[ Remove Graphics ]," type="string" cy:type="String"/>
      <att name="NODE_CUSTOMGRAPHICS_POSITION_7" value="C,C,c,0.00,0.00" type="string" cy:type="String"/>
      <att name="NODE_LABEL_WIDTH" value="200.0" type="string" cy:type="String"/>
      <att name="NODE_LABEL_COLOR" value="#000000" type="string" cy:type="String"/>
      <att name="NODE_CUSTOMGRAPHICS_6" value="org.cytoscape.ding.customgraphics.NullCustomGraphics,0,[ Remove Graphics ]," type="string" cy:type="String"/>
      <att name="NODE_TOOLTIP" value="" type="string" cy:type="String"/>
      <att name="NODE_LABEL" value="clamp loading complex" type="string" cy:type="String"/>
      <att name="NODE_CUSTOMGRAPHICS_SIZE_6" value="50.0" type="string" cy:type="String"/>
      <att name="NODE_CUSTOMGRAPHICS_8" value="org.cytoscape.ding.customgraphics.NullCustomGraphics,0,[ Remove Graphics ]," type="string" cy:type="String"/>
      <att name="NODE_LABEL_POSITION" value="C,C,c,0.00,0.00" type="string" cy:type="String"/>
      <att name="NODE_CUSTOMGRAPHICS_POSITION_2" value="C,C,c,0.00,0.00" type="string" cy:type="String"/>
      <att name="NODE_CUSTOMGRAPHICS_1" value="org.cytoscape.ding.customgraphics.NullCustomGraphics,0,[ Remove Graphics ]," type="string" cy:type="String"/>
      <att name="NODE_LABEL_FONT_FACE" value="Times New Roman,plain,12" type="string" cy:type="String"/>
      <att name="NODE_CUSTOMGRAPHICS_SIZE_7" value="50.0" type="string" cy:type="String"/>
      <att name="COMPOUND_NODE_PADDING" value="10.0" type="string" cy:type="String"/>
    </graphics>
  </node>
  <node id="591" label="BTR">
    <att name="shared name" value="BTR" type="string" cy:type="String"/>
    <att name="name" value="BTR" type="string" cy:type="String"/>
    <att name="selected" value="0" type="boolean" cy:type="Boolean"/>
    <att name="entrez" value="0" type="string" cy:type="String"/>
    <att name="node_type" value="" type="string" cy:type="String"/>
    <att name="psf_function" value="min" type="string" cy:type="String"/>
    <att name="rule" value="" type="string" cy:type="String"/>
    <att name="description" value="" type="string" cy:type="String"/>
    <att name="comments" value="" type="string" cy:type="String"/>
    <att name="function" type="real" cy:type="Double"/>
    <att name="network" value="alt" type="string" cy:type="String"/>
    <att name="type" value="C" type="string" cy:type="String"/>
    <att name="isExcludedFromPaths" value="0" type="boolean" cy:type="Boolean"/>
    <att name="isInPath" value="0" type="boolean" cy:type="Boolean"/>
    <graphics type="ELLIPSE" fill="#A6D2DE" width="1.0" z="0.0" h="180.0" outline="#FFFFFF" w="280.0" x="336.40560417970903" y="-1034.6070193019507">
      <att name="NODE_CUSTOMGRAPHICS_POSITION_9" value="C,C,c,0.00,0.00" type="string" cy:type="String"/>
      <att name="NODE_NESTED_NETWORK_IMAGE_VISIBLE" value="true" type="string" cy:type="String"/>
      <att name="NODE_CUSTOMGRAPHICS_SIZE_4" value="50.0" type="string" cy:type="String"/>
      <att name="NODE_CUSTOMGRAPHICS_SIZE_2" value="50.0" type="string" cy:type="String"/>
      <att name="NODE_VISIBLE" value="true" type="string" cy:type="String"/>
      <att name="NODE_CUSTOMGRAPHICS_SIZE_9" value="50.0" type="string" cy:type="String"/>
      <att name="NODE_CUSTOMGRAPHICS_POSITION_1" value="C,C,c,0.00,0.00" type="string" cy:type="String"/>
      <att name="COMPOUND_NODE_SHAPE" value="ROUND_RECTANGLE" type="string" cy:type="String"/>
      <att name="NODE_CUSTOMGRAPHICS_SIZE_1" value="50.0" type="string" cy:type="String"/>
      <att name="NODE_TRANSPARENCY" value="255" type="string" cy:type="String"/>
      <att name="NODE_LABEL_TRANSPARENCY" value="255" type="string" cy:type="String"/>
      <att name="NODE_SELECTED" value="false" type="string" cy:type="String"/>
      <att name="NODE_CUSTOMGRAPHICS_POSITION_8" value="C,C,c,0.00,0.00" type="string" cy:type="String"/>
      <att name="NODE_CUSTOMGRAPHICS_4" value="org.cytoscape.ding.customgraphics.NullCustomGraphics,0,[ Remove Graphics ]," type="string" cy:type="String"/>
      <att name="NODE_CUSTOMGRAPHICS_3" value="org.cytoscape.ding.customgraphics.NullCustomGraphics,0,[ Remove Graphics ]," type="string" cy:type="String"/>
      <att name="NODE_BORDER_STROKE" value="SOLID" type="string" cy:type="String"/>
      <att name="NODE_CUSTOMGRAPHICS_9" value="org.cytoscape.ding.customgraphics.NullCustomGraphics,0,[ Remove Graphics ]," type="string" cy:type="String"/>
      <att name="NODE_CUSTOMGRAPHICS_SIZE_8" value="50.0" type="string" cy:type="String"/>
      <att name="NODE_CUSTOMGRAPHICS_POSITION_3" value="C,C,c,0.00,0.00" type="string" cy:type="String"/>
      <att name="NODE_SELECTED_PAINT" value="#FFFF00" type="string" cy:type="String"/>
      <att name="NODE_LABEL_FONT_SIZE" value="45" type="string" cy:type="String"/>
      <att name="NODE_CUSTOMGRAPHICS_2" value="org.cytoscape.ding.customgraphics.NullCustomGraphics,0,[ Remove Graphics ]," type="string" cy:type="String"/>
      <att name="NODE_CUSTOMGRAPHICS_POSITION_4" value="C,C,c,0.00,0.00" type="string" cy:type="String"/>
      <att name="NODE_CUSTOMGRAPHICS_POSITION_5" value="C,C,c,0.00,0.00" type="string" cy:type="String"/>
      <att name="NODE_CUSTOMGRAPHICS_SIZE_3" value="50.0" type="string" cy:type="String"/>
      <att name="NODE_CUSTOMGRAPHICS_POSITION_6" value="C,C,c,0.00,0.00" type="string" cy:type="String"/>
      <att name="NODE_CUSTOMGRAPHICS_SIZE_5" value="50.0" type="string" cy:type="String"/>
      <att name="NODE_DEPTH" value="0.0" type="string" cy:type="String"/>
      <att name="NODE_BORDER_TRANSPARENCY" value="255" type="string" cy:type="String"/>
      <att name="NODE_CUSTOMGRAPHICS_5" value="org.cytoscape.ding.customgraphics.NullCustomGraphics,0,[ Remove Graphics ]," type="string" cy:type="String"/>
      <att name="NODE_CUSTOMGRAPHICS_7" value="org.cytoscape.ding.customgraphics.NullCustomGraphics,0,[ Remove Graphics ]," type="string" cy:type="String"/>
      <att name="NODE_CUSTOMGRAPHICS_POSITION_7" value="C,C,c,0.00,0.00" type="string" cy:type="String"/>
      <att name="NODE_LABEL_WIDTH" value="200.0" type="string" cy:type="String"/>
      <att name="NODE_LABEL_COLOR" value="#000000" type="string" cy:type="String"/>
      <att name="NODE_CUSTOMGRAPHICS_6" value="org.cytoscape.ding.customgraphics.NullCustomGraphics,0,[ Remove Graphics ]," type="string" cy:type="String"/>
      <att name="NODE_TOOLTIP" value="" type="string" cy:type="String"/>
      <att name="NODE_LABEL" value="BTR" type="string" cy:type="String"/>
      <att name="NODE_CUSTOMGRAPHICS_SIZE_6" value="50.0" type="string" cy:type="String"/>
      <att name="NODE_CUSTOMGRAPHICS_8" value="org.cytoscape.ding.customgraphics.NullCustomGraphics,0,[ Remove Graphics ]," type="string" cy:type="String"/>
      <att name="NODE_LABEL_POSITION" value="C,C,c,0.00,0.00" type="string" cy:type="String"/>
      <att name="NODE_CUSTOMGRAPHICS_POSITION_2" value="C,C,c,0.00,0.00" type="string" cy:type="String"/>
      <att name="NODE_CUSTOMGRAPHICS_1" value="org.cytoscape.ding.customgraphics.NullCustomGraphics,0,[ Remove Graphics ]," type="string" cy:type="String"/>
      <att name="NODE_LABEL_FONT_FACE" value="Times New Roman,plain,12" type="string" cy:type="String"/>
      <att name="NODE_CUSTOMGRAPHICS_SIZE_7" value="50.0" type="string" cy:type="String"/>
      <att name="COMPOUND_NODE_PADDING" value="10.0" type="string" cy:type="String"/>
    </graphics>
  </node>
  <node id="590" label="RMI2">
    <att name="shared name" value="RMI2" type="string" cy:type="String"/>
    <att name="name" value="RMI2" type="string" cy:type="String"/>
    <att name="selected" value="0" type="boolean" cy:type="Boolean"/>
    <att name="entrez" value="116028" type="string" cy:type="String"/>
    <att name="node_type" value="" type="string" cy:type="String"/>
    <att name="psf_function" value="" type="string" cy:type="String"/>
    <att name="rule" value="" type="string" cy:type="String"/>
    <att name="description" value="" type="string" cy:type="String"/>
    <att name="comments" value="" type="string" cy:type="String"/>
    <att name="function" type="real" cy:type="Double"/>
    <att name="network" value="alt" type="string" cy:type="String"/>
    <att name="type" value="G" type="string" cy:type="String"/>
    <att name="isExcludedFromPaths" value="0" type="boolean" cy:type="Boolean"/>
    <att name="isInPath" value="0" type="boolean" cy:type="Boolean"/>
    <graphics type="ROUND_RECTANGLE" fill="#A6D2DE" width="1.0" z="0.0" h="60.0" outline="#FFFFFF" w="200.0" x="572.6504935929163" y="-1155.8618092001568">
      <att name="NODE_CUSTOMGRAPHICS_POSITION_9" value="C,C,c,0.00,0.00" type="string" cy:type="String"/>
      <att name="NODE_NESTED_NETWORK_IMAGE_VISIBLE" value="true" type="string" cy:type="String"/>
      <att name="NODE_CUSTOMGRAPHICS_SIZE_4" value="50.0" type="string" cy:type="String"/>
      <att name="NODE_CUSTOMGRAPHICS_SIZE_2" value="50.0" type="string" cy:type="String"/>
      <att name="NODE_VISIBLE" value="true" type="string" cy:type="String"/>
      <att name="NODE_CUSTOMGRAPHICS_SIZE_9" value="50.0" type="string" cy:type="String"/>
      <att name="NODE_CUSTOMGRAPHICS_POSITION_1" value="C,C,c,0.00,0.00" type="string" cy:type="String"/>
      <att name="COMPOUND_NODE_SHAPE" value="ROUND_RECTANGLE" type="string" cy:type="String"/>
      <att name="NODE_CUSTOMGRAPHICS_SIZE_1" value="50.0" type="string" cy:type="String"/>
      <att name="NODE_TRANSPARENCY" value="255" type="string" cy:type="String"/>
      <att name="NODE_LABEL_TRANSPARENCY" value="255" type="string" cy:type="String"/>
      <att name="NODE_SELECTED" value="false" type="string" cy:type="String"/>
      <att name="NODE_CUSTOMGRAPHICS_POSITION_8" value="C,C,c,0.00,0.00" type="string" cy:type="String"/>
      <att name="NODE_CUSTOMGRAPHICS_4" value="org.cytoscape.ding.customgraphics.NullCustomGraphics,0,[ Remove Graphics ]," type="string" cy:type="String"/>
      <att name="NODE_CUSTOMGRAPHICS_3" value="org.cytoscape.ding.customgraphics.NullCustomGraphics,0,[ Remove Graphics ]," type="string" cy:type="String"/>
      <att name="NODE_BORDER_STROKE" value="SOLID" type="string" cy:type="String"/>
      <att name="NODE_CUSTOMGRAPHICS_9" value="org.cytoscape.ding.customgraphics.NullCustomGraphics,0,[ Remove Graphics ]," type="string" cy:type="String"/>
      <att name="NODE_CUSTOMGRAPHICS_SIZE_8" value="50.0" type="string" cy:type="String"/>
      <att name="NODE_CUSTOMGRAPHICS_POSITION_3" value="C,C,c,0.00,0.00" type="string" cy:type="String"/>
      <att name="NODE_SELECTED_PAINT" value="#FFFF00" type="string" cy:type="String"/>
      <att name="NODE_LABEL_FONT_SIZE" value="45" type="string" cy:type="String"/>
      <att name="NODE_CUSTOMGRAPHICS_2" value="org.cytoscape.ding.customgraphics.NullCustomGraphics,0,[ Remove Graphics ]," type="string" cy:type="String"/>
      <att name="NODE_CUSTOMGRAPHICS_POSITION_4" value="C,C,c,0.00,0.00" type="string" cy:type="String"/>
      <att name="NODE_CUSTOMGRAPHICS_POSITION_5" value="C,C,c,0.00,0.00" type="string" cy:type="String"/>
      <att name="NODE_CUSTOMGRAPHICS_SIZE_3" value="50.0" type="string" cy:type="String"/>
      <att name="NODE_CUSTOMGRAPHICS_POSITION_6" value="C,C,c,0.00,0.00" type="string" cy:type="String"/>
      <att name="NODE_CUSTOMGRAPHICS_SIZE_5" value="50.0" type="string" cy:type="String"/>
      <att name="NODE_DEPTH" value="0.0" type="string" cy:type="String"/>
      <att name="NODE_BORDER_TRANSPARENCY" value="255" type="string" cy:type="String"/>
      <att name="NODE_CUSTOMGRAPHICS_5" value="org.cytoscape.ding.customgraphics.NullCustomGraphics,0,[ Remove Graphics ]," type="string" cy:type="String"/>
      <att name="NODE_CUSTOMGRAPHICS_7" value="org.cytoscape.ding.customgraphics.NullCustomGraphics,0,[ Remove Graphics ]," type="string" cy:type="String"/>
      <att name="NODE_CUSTOMGRAPHICS_POSITION_7" value="C,C,c,0.00,0.00" type="string" cy:type="String"/>
      <att name="NODE_LABEL_WIDTH" value="200.0" type="string" cy:type="String"/>
      <att name="NODE_LABEL_COLOR" value="#000000" type="string" cy:type="String"/>
      <att name="NODE_CUSTOMGRAPHICS_6" value="org.cytoscape.ding.customgraphics.NullCustomGraphics,0,[ Remove Graphics ]," type="string" cy:type="String"/>
      <att name="NODE_TOOLTIP" value="" type="string" cy:type="String"/>
      <att name="NODE_LABEL" value="RMI2" type="string" cy:type="String"/>
      <att name="NODE_CUSTOMGRAPHICS_SIZE_6" value="50.0" type="string" cy:type="String"/>
      <att name="NODE_CUSTOMGRAPHICS_8" value="org.cytoscape.ding.customgraphics.NullCustomGraphics,0,[ Remove Graphics ]," type="string" cy:type="String"/>
      <att name="NODE_LABEL_POSITION" value="C,C,c,0.00,0.00" type="string" cy:type="String"/>
      <att name="NODE_CUSTOMGRAPHICS_POSITION_2" value="C,C,c,0.00,0.00" type="string" cy:type="String"/>
      <att name="NODE_CUSTOMGRAPHICS_1" value="org.cytoscape.ding.customgraphics.NullCustomGraphics,0,[ Remove Graphics ]," type="string" cy:type="String"/>
      <att name="NODE_LABEL_FONT_FACE" value="Times New Roman,plain,12" type="string" cy:type="String"/>
      <att name="NODE_CUSTOMGRAPHICS_SIZE_7" value="50.0" type="string" cy:type="String"/>
      <att name="COMPOUND_NODE_PADDING" value="10.0" type="string" cy:type="String"/>
    </graphics>
  </node>
  <node id="589" label="RMI1">
    <att name="shared name" value="RMI1" type="string" cy:type="String"/>
    <att name="name" value="RMI1" type="string" cy:type="String"/>
    <att name="selected" value="0" type="boolean" cy:type="Boolean"/>
    <att name="entrez" value="80010" type="string" cy:type="String"/>
    <att name="node_type" value="" type="string" cy:type="String"/>
    <att name="psf_function" value="" type="string" cy:type="String"/>
    <att name="rule" value="" type="string" cy:type="String"/>
    <att name="description" value="" type="string" cy:type="String"/>
    <att name="comments" value="" type="string" cy:type="String"/>
    <att name="function" type="real" cy:type="Double"/>
    <att name="network" value="alt" type="string" cy:type="String"/>
    <att name="type" value="G" type="string" cy:type="String"/>
    <att name="isExcludedFromPaths" value="0" type="boolean" cy:type="Boolean"/>
    <att name="isInPath" value="0" type="boolean" cy:type="Boolean"/>
    <graphics type="ROUND_RECTANGLE" fill="#A6D2DE" width="1.0" z="0.0" h="60.0" outline="#FFFFFF" w="200.0" x="424.8636802830901" y="-1239.125225255835">
      <att name="NODE_CUSTOMGRAPHICS_POSITION_9" value="C,C,c,0.00,0.00" type="string" cy:type="String"/>
      <att name="NODE_NESTED_NETWORK_IMAGE_VISIBLE" value="true" type="string" cy:type="String"/>
      <att name="NODE_CUSTOMGRAPHICS_SIZE_4" value="50.0" type="string" cy:type="String"/>
      <att name="NODE_CUSTOMGRAPHICS_SIZE_2" value="50.0" type="string" cy:type="String"/>
      <att name="NODE_VISIBLE" value="true" type="string" cy:type="String"/>
      <att name="NODE_CUSTOMGRAPHICS_SIZE_9" value="50.0" type="string" cy:type="String"/>
      <att name="NODE_CUSTOMGRAPHICS_POSITION_1" value="C,C,c,0.00,0.00" type="string" cy:type="String"/>
      <att name="COMPOUND_NODE_SHAPE" value="ROUND_RECTANGLE" type="string" cy:type="String"/>
      <att name="NODE_CUSTOMGRAPHICS_SIZE_1" value="50.0" type="string" cy:type="String"/>
      <att name="NODE_TRANSPARENCY" value="255" type="string" cy:type="String"/>
      <att name="NODE_LABEL_TRANSPARENCY" value="255" type="string" cy:type="String"/>
      <att name="NODE_SELECTED" value="false" type="string" cy:type="String"/>
      <att name="NODE_CUSTOMGRAPHICS_POSITION_8" value="C,C,c,0.00,0.00" type="string" cy:type="String"/>
      <att name="NODE_CUSTOMGRAPHICS_4" value="org.cytoscape.ding.customgraphics.NullCustomGraphics,0,[ Remove Graphics ]," type="string" cy:type="String"/>
      <att name="NODE_CUSTOMGRAPHICS_3" value="org.cytoscape.ding.customgraphics.NullCustomGraphics,0,[ Remove Graphics ]," type="string" cy:type="String"/>
      <att name="NODE_BORDER_STROKE" value="SOLID" type="string" cy:type="String"/>
      <att name="NODE_CUSTOMGRAPHICS_9" value="org.cytoscape.ding.customgraphics.NullCustomGraphics,0,[ Remove Graphics ]," type="string" cy:type="String"/>
      <att name="NODE_CUSTOMGRAPHICS_SIZE_8" value="50.0" type="string" cy:type="String"/>
      <att name="NODE_CUSTOMGRAPHICS_POSITION_3" value="C,C,c,0.00,0.00" type="string" cy:type="String"/>
      <att name="NODE_SELECTED_PAINT" value="#FFFF00" type="string" cy:type="String"/>
      <att name="NODE_LABEL_FONT_SIZE" value="45" type="string" cy:type="String"/>
      <att name="NODE_CUSTOMGRAPHICS_2" value="org.cytoscape.ding.customgraphics.NullCustomGraphics,0,[ Remove Graphics ]," type="string" cy:type="String"/>
      <att name="NODE_CUSTOMGRAPHICS_POSITION_4" value="C,C,c,0.00,0.00" type="string" cy:type="String"/>
      <att name="NODE_CUSTOMGRAPHICS_POSITION_5" value="C,C,c,0.00,0.00" type="string" cy:type="String"/>
      <att name="NODE_CUSTOMGRAPHICS_SIZE_3" value="50.0" type="string" cy:type="String"/>
      <att name="NODE_CUSTOMGRAPHICS_POSITION_6" value="C,C,c,0.00,0.00" type="string" cy:type="String"/>
      <att name="NODE_CUSTOMGRAPHICS_SIZE_5" value="50.0" type="string" cy:type="String"/>
      <att name="NODE_DEPTH" value="0.0" type="string" cy:type="String"/>
      <att name="NODE_BORDER_TRANSPARENCY" value="255" type="string" cy:type="String"/>
      <att name="NODE_CUSTOMGRAPHICS_5" value="org.cytoscape.ding.customgraphics.NullCustomGraphics,0,[ Remove Graphics ]," type="string" cy:type="String"/>
      <att name="NODE_CUSTOMGRAPHICS_7" value="org.cytoscape.ding.customgraphics.NullCustomGraphics,0,[ Remove Graphics ]," type="string" cy:type="String"/>
      <att name="NODE_CUSTOMGRAPHICS_POSITION_7" value="C,C,c,0.00,0.00" type="string" cy:type="String"/>
      <att name="NODE_LABEL_WIDTH" value="200.0" type="string" cy:type="String"/>
      <att name="NODE_LABEL_COLOR" value="#000000" type="string" cy:type="String"/>
      <att name="NODE_CUSTOMGRAPHICS_6" value="org.cytoscape.ding.customgraphics.NullCustomGraphics,0,[ Remove Graphics ]," type="string" cy:type="String"/>
      <att name="NODE_TOOLTIP" value="" type="string" cy:type="String"/>
      <att name="NODE_LABEL" value="RMI1" type="string" cy:type="String"/>
      <att name="NODE_CUSTOMGRAPHICS_SIZE_6" value="50.0" type="string" cy:type="String"/>
      <att name="NODE_CUSTOMGRAPHICS_8" value="org.cytoscape.ding.customgraphics.NullCustomGraphics,0,[ Remove Graphics ]," type="string" cy:type="String"/>
      <att name="NODE_LABEL_POSITION" value="C,C,c,0.00,0.00" type="string" cy:type="String"/>
      <att name="NODE_CUSTOMGRAPHICS_POSITION_2" value="C,C,c,0.00,0.00" type="string" cy:type="String"/>
      <att name="NODE_CUSTOMGRAPHICS_1" value="org.cytoscape.ding.customgraphics.NullCustomGraphics,0,[ Remove Graphics ]," type="string" cy:type="String"/>
      <att name="NODE_LABEL_FONT_FACE" value="Times New Roman,plain,12" type="string" cy:type="String"/>
      <att name="NODE_CUSTOMGRAPHICS_SIZE_7" value="50.0" type="string" cy:type="String"/>
      <att name="COMPOUND_NODE_PADDING" value="10.0" type="string" cy:type="String"/>
    </graphics>
  </node>
  <node id="588" label="TOP3A">
    <att name="shared name" value="TOP3A" type="string" cy:type="String"/>
    <att name="name" value="TOP3A" type="string" cy:type="String"/>
    <att name="selected" value="0" type="boolean" cy:type="Boolean"/>
    <att name="entrez" value="7156" type="string" cy:type="String"/>
    <att name="node_type" value="" type="string" cy:type="String"/>
    <att name="psf_function" value="" type="string" cy:type="String"/>
    <att name="rule" value="" type="string" cy:type="String"/>
    <att name="description" value="" type="string" cy:type="String"/>
    <att name="comments" value="telomere meitenance" type="string" cy:type="String"/>
    <att name="function" type="real" cy:type="Double"/>
    <att name="network" value="alt" type="string" cy:type="String"/>
    <att name="type" value="G" type="string" cy:type="String"/>
    <att name="isExcludedFromPaths" value="0" type="boolean" cy:type="Boolean"/>
    <att name="isInPath" value="0" type="boolean" cy:type="Boolean"/>
    <graphics type="ROUND_RECTANGLE" fill="#A6D2DE" width="1.0" z="0.0" h="60.0" outline="#FFFFFF" w="200.0" x="482.095794110838" y="-863.1021751838365">
      <att name="NODE_CUSTOMGRAPHICS_POSITION_9" value="C,C,c,0.00,0.00" type="string" cy:type="String"/>
      <att name="NODE_NESTED_NETWORK_IMAGE_VISIBLE" value="true" type="string" cy:type="String"/>
      <att name="NODE_CUSTOMGRAPHICS_SIZE_4" value="50.0" type="string" cy:type="String"/>
      <att name="NODE_CUSTOMGRAPHICS_SIZE_2" value="50.0" type="string" cy:type="String"/>
      <att name="NODE_VISIBLE" value="true" type="string" cy:type="String"/>
      <att name="NODE_CUSTOMGRAPHICS_SIZE_9" value="50.0" type="string" cy:type="String"/>
      <att name="NODE_CUSTOMGRAPHICS_POSITION_1" value="C,C,c,0.00,0.00" type="string" cy:type="String"/>
      <att name="COMPOUND_NODE_SHAPE" value="ROUND_RECTANGLE" type="string" cy:type="String"/>
      <att name="NODE_CUSTOMGRAPHICS_SIZE_1" value="50.0" type="string" cy:type="String"/>
      <att name="NODE_TRANSPARENCY" value="255" type="string" cy:type="String"/>
      <att name="NODE_LABEL_TRANSPARENCY" value="255" type="string" cy:type="String"/>
      <att name="NODE_SELECTED" value="false" type="string" cy:type="String"/>
      <att name="NODE_CUSTOMGRAPHICS_POSITION_8" value="C,C,c,0.00,0.00" type="string" cy:type="String"/>
      <att name="NODE_CUSTOMGRAPHICS_4" value="org.cytoscape.ding.customgraphics.NullCustomGraphics,0,[ Remove Graphics ]," type="string" cy:type="String"/>
      <att name="NODE_CUSTOMGRAPHICS_3" value="org.cytoscape.ding.customgraphics.NullCustomGraphics,0,[ Remove Graphics ]," type="string" cy:type="String"/>
      <att name="NODE_BORDER_STROKE" value="SOLID" type="string" cy:type="String"/>
      <att name="NODE_CUSTOMGRAPHICS_9" value="org.cytoscape.ding.customgraphics.NullCustomGraphics,0,[ Remove Graphics ]," type="string" cy:type="String"/>
      <att name="NODE_CUSTOMGRAPHICS_SIZE_8" value="50.0" type="string" cy:type="String"/>
      <att name="NODE_CUSTOMGRAPHICS_POSITION_3" value="C,C,c,0.00,0.00" type="string" cy:type="String"/>
      <att name="NODE_SELECTED_PAINT" value="#FFFF00" type="string" cy:type="String"/>
      <att name="NODE_LABEL_FONT_SIZE" value="45" type="string" cy:type="String"/>
      <att name="NODE_CUSTOMGRAPHICS_2" value="org.cytoscape.ding.customgraphics.NullCustomGraphics,0,[ Remove Graphics ]," type="string" cy:type="String"/>
      <att name="NODE_CUSTOMGRAPHICS_POSITION_4" value="C,C,c,0.00,0.00" type="string" cy:type="String"/>
      <att name="NODE_CUSTOMGRAPHICS_POSITION_5" value="C,C,c,0.00,0.00" type="string" cy:type="String"/>
      <att name="NODE_CUSTOMGRAPHICS_SIZE_3" value="50.0" type="string" cy:type="String"/>
      <att name="NODE_CUSTOMGRAPHICS_POSITION_6" value="C,C,c,0.00,0.00" type="string" cy:type="String"/>
      <att name="NODE_CUSTOMGRAPHICS_SIZE_5" value="50.0" type="string" cy:type="String"/>
      <att name="NODE_DEPTH" value="0.0" type="string" cy:type="String"/>
      <att name="NODE_BORDER_TRANSPARENCY" value="255" type="string" cy:type="String"/>
      <att name="NODE_CUSTOMGRAPHICS_5" value="org.cytoscape.ding.customgraphics.NullCustomGraphics,0,[ Remove Graphics ]," type="string" cy:type="String"/>
      <att name="NODE_CUSTOMGRAPHICS_7" value="org.cytoscape.ding.customgraphics.NullCustomGraphics,0,[ Remove Graphics ]," type="string" cy:type="String"/>
      <att name="NODE_CUSTOMGRAPHICS_POSITION_7" value="C,C,c,0.00,0.00" type="string" cy:type="String"/>
      <att name="NODE_LABEL_WIDTH" value="200.0" type="string" cy:type="String"/>
      <att name="NODE_LABEL_COLOR" value="#000000" type="string" cy:type="String"/>
      <att name="NODE_CUSTOMGRAPHICS_6" value="org.cytoscape.ding.customgraphics.NullCustomGraphics,0,[ Remove Graphics ]," type="string" cy:type="String"/>
      <att name="NODE_TOOLTIP" value="" type="string" cy:type="String"/>
      <att name="NODE_LABEL" value="TOP3A" type="string" cy:type="String"/>
      <att name="NODE_CUSTOMGRAPHICS_SIZE_6" value="50.0" type="string" cy:type="String"/>
      <att name="NODE_CUSTOMGRAPHICS_8" value="org.cytoscape.ding.customgraphics.NullCustomGraphics,0,[ Remove Graphics ]," type="string" cy:type="String"/>
      <att name="NODE_LABEL_POSITION" value="C,C,c,0.00,0.00" type="string" cy:type="String"/>
      <att name="NODE_CUSTOMGRAPHICS_POSITION_2" value="C,C,c,0.00,0.00" type="string" cy:type="String"/>
      <att name="NODE_CUSTOMGRAPHICS_1" value="org.cytoscape.ding.customgraphics.NullCustomGraphics,0,[ Remove Graphics ]," type="string" cy:type="String"/>
      <att name="NODE_LABEL_FONT_FACE" value="Times New Roman,plain,12" type="string" cy:type="String"/>
      <att name="NODE_CUSTOMGRAPHICS_SIZE_7" value="50.0" type="string" cy:type="String"/>
      <att name="COMPOUND_NODE_PADDING" value="10.0" type="string" cy:type="String"/>
    </graphics>
  </node>
  <node id="587" label="BLM">
    <att name="shared name" value="BLM" type="string" cy:type="String"/>
    <att name="name" value="BLM" type="string" cy:type="String"/>
    <att name="selected" value="0" type="boolean" cy:type="Boolean"/>
    <att name="entrez" value="641" type="string" cy:type="String"/>
    <att name="node_type" value="" type="string" cy:type="String"/>
    <att name="psf_function" value="" type="string" cy:type="String"/>
    <att name="rule" value="" type="string" cy:type="String"/>
    <att name="description" value="" type="string" cy:type="String"/>
    <att name="comments" value="helicase, unwinding of DNA is promoted by BRCA1" type="string" cy:type="String"/>
    <att name="function" type="real" cy:type="Double"/>
    <att name="network" value="alt" type="string" cy:type="String"/>
    <att name="type" value="G" type="string" cy:type="String"/>
    <att name="isExcludedFromPaths" value="0" type="boolean" cy:type="Boolean"/>
    <att name="isInPath" value="0" type="boolean" cy:type="Boolean"/>
    <graphics type="ROUND_RECTANGLE" fill="#A6D2DE" width="1.0" z="0.0" h="60.0" outline="#FFFFFF" w="200.0" x="562.9061618903733" y="-929.4025775690421">
      <att name="NODE_CUSTOMGRAPHICS_POSITION_9" value="C,C,c,0.00,0.00" type="string" cy:type="String"/>
      <att name="NODE_NESTED_NETWORK_IMAGE_VISIBLE" value="true" type="string" cy:type="String"/>
      <att name="NODE_CUSTOMGRAPHICS_SIZE_4" value="50.0" type="string" cy:type="String"/>
      <att name="NODE_CUSTOMGRAPHICS_SIZE_2" value="50.0" type="string" cy:type="String"/>
      <att name="NODE_VISIBLE" value="true" type="string" cy:type="String"/>
      <att name="NODE_CUSTOMGRAPHICS_SIZE_9" value="50.0" type="string" cy:type="String"/>
      <att name="NODE_CUSTOMGRAPHICS_POSITION_1" value="C,C,c,0.00,0.00" type="string" cy:type="String"/>
      <att name="COMPOUND_NODE_SHAPE" value="ROUND_RECTANGLE" type="string" cy:type="String"/>
      <att name="NODE_CUSTOMGRAPHICS_SIZE_1" value="50.0" type="string" cy:type="String"/>
      <att name="NODE_TRANSPARENCY" value="255" type="string" cy:type="String"/>
      <att name="NODE_LABEL_TRANSPARENCY" value="255" type="string" cy:type="String"/>
      <att name="NODE_SELECTED" value="false" type="string" cy:type="String"/>
      <att name="NODE_CUSTOMGRAPHICS_POSITION_8" value="C,C,c,0.00,0.00" type="string" cy:type="String"/>
      <att name="NODE_CUSTOMGRAPHICS_4" value="org.cytoscape.ding.customgraphics.NullCustomGraphics,0,[ Remove Graphics ]," type="string" cy:type="String"/>
      <att name="NODE_CUSTOMGRAPHICS_3" value="org.cytoscape.ding.customgraphics.NullCustomGraphics,0,[ Remove Graphics ]," type="string" cy:type="String"/>
      <att name="NODE_BORDER_STROKE" value="SOLID" type="string" cy:type="String"/>
      <att name="NODE_CUSTOMGRAPHICS_9" value="org.cytoscape.ding.customgraphics.NullCustomGraphics,0,[ Remove Graphics ]," type="string" cy:type="String"/>
      <att name="NODE_CUSTOMGRAPHICS_SIZE_8" value="50.0" type="string" cy:type="String"/>
      <att name="NODE_CUSTOMGRAPHICS_POSITION_3" value="C,C,c,0.00,0.00" type="string" cy:type="String"/>
      <att name="NODE_SELECTED_PAINT" value="#FFFF00" type="string" cy:type="String"/>
      <att name="NODE_LABEL_FONT_SIZE" value="45" type="string" cy:type="String"/>
      <att name="NODE_CUSTOMGRAPHICS_2" value="org.cytoscape.ding.customgraphics.NullCustomGraphics,0,[ Remove Graphics ]," type="string" cy:type="String"/>
      <att name="NODE_CUSTOMGRAPHICS_POSITION_4" value="C,C,c,0.00,0.00" type="string" cy:type="String"/>
      <att name="NODE_CUSTOMGRAPHICS_POSITION_5" value="C,C,c,0.00,0.00" type="string" cy:type="String"/>
      <att name="NODE_CUSTOMGRAPHICS_SIZE_3" value="50.0" type="string" cy:type="String"/>
      <att name="NODE_CUSTOMGRAPHICS_POSITION_6" value="C,C,c,0.00,0.00" type="string" cy:type="String"/>
      <att name="NODE_CUSTOMGRAPHICS_SIZE_5" value="50.0" type="string" cy:type="String"/>
      <att name="NODE_DEPTH" value="0.0" type="string" cy:type="String"/>
      <att name="NODE_BORDER_TRANSPARENCY" value="255" type="string" cy:type="String"/>
      <att name="NODE_CUSTOMGRAPHICS_5" value="org.cytoscape.ding.customgraphics.NullCustomGraphics,0,[ Remove Graphics ]," type="string" cy:type="String"/>
      <att name="NODE_CUSTOMGRAPHICS_7" value="org.cytoscape.ding.customgraphics.NullCustomGraphics,0,[ Remove Graphics ]," type="string" cy:type="String"/>
      <att name="NODE_CUSTOMGRAPHICS_POSITION_7" value="C,C,c,0.00,0.00" type="string" cy:type="String"/>
      <att name="NODE_LABEL_WIDTH" value="200.0" type="string" cy:type="String"/>
      <att name="NODE_LABEL_COLOR" value="#000000" type="string" cy:type="String"/>
      <att name="NODE_CUSTOMGRAPHICS_6" value="org.cytoscape.ding.customgraphics.NullCustomGraphics,0,[ Remove Graphics ]," type="string" cy:type="String"/>
      <att name="NODE_TOOLTIP" value="" type="string" cy:type="String"/>
      <att name="NODE_LABEL" value="BLM" type="string" cy:type="String"/>
      <att name="NODE_CUSTOMGRAPHICS_SIZE_6" value="50.0" type="string" cy:type="String"/>
      <att name="NODE_CUSTOMGRAPHICS_8" value="org.cytoscape.ding.customgraphics.NullCustomGraphics,0,[ Remove Graphics ]," type="string" cy:type="String"/>
      <att name="NODE_LABEL_POSITION" value="C,C,c,0.00,0.00" type="string" cy:type="String"/>
      <att name="NODE_CUSTOMGRAPHICS_POSITION_2" value="C,C,c,0.00,0.00" type="string" cy:type="String"/>
      <att name="NODE_CUSTOMGRAPHICS_1" value="org.cytoscape.ding.customgraphics.NullCustomGraphics,0,[ Remove Graphics ]," type="string" cy:type="String"/>
      <att name="NODE_LABEL_FONT_FACE" value="Times New Roman,plain,12" type="string" cy:type="String"/>
      <att name="NODE_CUSTOMGRAPHICS_SIZE_7" value="50.0" type="string" cy:type="String"/>
      <att name="COMPOUND_NODE_PADDING" value="10.0" type="string" cy:type="String"/>
    </graphics>
  </node>
  <node id="586" label="RFC1">
    <att name="shared name" value="RFC1" type="string" cy:type="String"/>
    <att name="name" value="RFC1" type="string" cy:type="String"/>
    <att name="selected" value="0" type="boolean" cy:type="Boolean"/>
    <att name="entrez" value="5981" type="string" cy:type="String"/>
    <att name="node_type" value="" type="string" cy:type="String"/>
    <att name="psf_function" value="" type="string" cy:type="String"/>
    <att name="rule" value="" type="string" cy:type="String"/>
    <att name="description" value="" type="string" cy:type="String"/>
    <att name="comments" value="" type="string" cy:type="String"/>
    <att name="function" type="real" cy:type="Double"/>
    <att name="network" value="alt" type="string" cy:type="String"/>
    <att name="type" value="G" type="string" cy:type="String"/>
    <att name="isExcludedFromPaths" value="0" type="boolean" cy:type="Boolean"/>
    <att name="isInPath" value="0" type="boolean" cy:type="Boolean"/>
    <graphics type="ROUND_RECTANGLE" fill="#A6D2DE" width="1.0" z="0.0" h="60.0" outline="#FFFFFF" w="200.0" x="-680.0277367849028" y="44.918756913409794">
      <att name="NODE_CUSTOMGRAPHICS_POSITION_9" value="C,C,c,0.00,0.00" type="string" cy:type="String"/>
      <att name="NODE_NESTED_NETWORK_IMAGE_VISIBLE" value="true" type="string" cy:type="String"/>
      <att name="NODE_CUSTOMGRAPHICS_SIZE_4" value="50.0" type="string" cy:type="String"/>
      <att name="NODE_CUSTOMGRAPHICS_SIZE_2" value="50.0" type="string" cy:type="String"/>
      <att name="NODE_VISIBLE" value="true" type="string" cy:type="String"/>
      <att name="NODE_CUSTOMGRAPHICS_SIZE_9" value="50.0" type="string" cy:type="String"/>
      <att name="NODE_CUSTOMGRAPHICS_POSITION_1" value="C,C,c,0.00,0.00" type="string" cy:type="String"/>
      <att name="COMPOUND_NODE_SHAPE" value="ROUND_RECTANGLE" type="string" cy:type="String"/>
      <att name="NODE_CUSTOMGRAPHICS_SIZE_1" value="50.0" type="string" cy:type="String"/>
      <att name="NODE_TRANSPARENCY" value="255" type="string" cy:type="String"/>
      <att name="NODE_LABEL_TRANSPARENCY" value="255" type="string" cy:type="String"/>
      <att name="NODE_SELECTED" value="false" type="string" cy:type="String"/>
      <att name="NODE_CUSTOMGRAPHICS_POSITION_8" value="C,C,c,0.00,0.00" type="string" cy:type="String"/>
      <att name="NODE_CUSTOMGRAPHICS_4" value="org.cytoscape.ding.customgraphics.NullCustomGraphics,0,[ Remove Graphics ]," type="string" cy:type="String"/>
      <att name="NODE_CUSTOMGRAPHICS_3" value="org.cytoscape.ding.customgraphics.NullCustomGraphics,0,[ Remove Graphics ]," type="string" cy:type="String"/>
      <att name="NODE_BORDER_STROKE" value="SOLID" type="string" cy:type="String"/>
      <att name="NODE_CUSTOMGRAPHICS_9" value="org.cytoscape.ding.customgraphics.NullCustomGraphics,0,[ Remove Graphics ]," type="string" cy:type="String"/>
      <att name="NODE_CUSTOMGRAPHICS_SIZE_8" value="50.0" type="string" cy:type="String"/>
      <att name="NODE_CUSTOMGRAPHICS_POSITION_3" value="C,C,c,0.00,0.00" type="string" cy:type="String"/>
      <att name="NODE_SELECTED_PAINT" value="#FFFF00" type="string" cy:type="String"/>
      <att name="NODE_LABEL_FONT_SIZE" value="45" type="string" cy:type="String"/>
      <att name="NODE_CUSTOMGRAPHICS_2" value="org.cytoscape.ding.customgraphics.NullCustomGraphics,0,[ Remove Graphics ]," type="string" cy:type="String"/>
      <att name="NODE_CUSTOMGRAPHICS_POSITION_4" value="C,C,c,0.00,0.00" type="string" cy:type="String"/>
      <att name="NODE_CUSTOMGRAPHICS_POSITION_5" value="C,C,c,0.00,0.00" type="string" cy:type="String"/>
      <att name="NODE_CUSTOMGRAPHICS_SIZE_3" value="50.0" type="string" cy:type="String"/>
      <att name="NODE_CUSTOMGRAPHICS_POSITION_6" value="C,C,c,0.00,0.00" type="string" cy:type="String"/>
      <att name="NODE_CUSTOMGRAPHICS_SIZE_5" value="50.0" type="string" cy:type="String"/>
      <att name="NODE_DEPTH" value="0.0" type="string" cy:type="String"/>
      <att name="NODE_BORDER_TRANSPARENCY" value="255" type="string" cy:type="String"/>
      <att name="NODE_CUSTOMGRAPHICS_5" value="org.cytoscape.ding.customgraphics.NullCustomGraphics,0,[ Remove Graphics ]," type="string" cy:type="String"/>
      <att name="NODE_CUSTOMGRAPHICS_7" value="org.cytoscape.ding.customgraphics.NullCustomGraphics,0,[ Remove Graphics ]," type="string" cy:type="String"/>
      <att name="NODE_CUSTOMGRAPHICS_POSITION_7" value="C,C,c,0.00,0.00" type="string" cy:type="String"/>
      <att name="NODE_LABEL_WIDTH" value="200.0" type="string" cy:type="String"/>
      <att name="NODE_LABEL_COLOR" value="#000000" type="string" cy:type="String"/>
      <att name="NODE_CUSTOMGRAPHICS_6" value="org.cytoscape.ding.customgraphics.NullCustomGraphics,0,[ Remove Graphics ]," type="string" cy:type="String"/>
      <att name="NODE_TOOLTIP" value="" type="string" cy:type="String"/>
      <att name="NODE_LABEL" value="RFC1" type="string" cy:type="String"/>
      <att name="NODE_CUSTOMGRAPHICS_SIZE_6" value="50.0" type="string" cy:type="String"/>
      <att name="NODE_CUSTOMGRAPHICS_8" value="org.cytoscape.ding.customgraphics.NullCustomGraphics,0,[ Remove Graphics ]," type="string" cy:type="String"/>
      <att name="NODE_LABEL_POSITION" value="C,C,c,0.00,0.00" type="string" cy:type="String"/>
      <att name="NODE_CUSTOMGRAPHICS_POSITION_2" value="C,C,c,0.00,0.00" type="string" cy:type="String"/>
      <att name="NODE_CUSTOMGRAPHICS_1" value="org.cytoscape.ding.customgraphics.NullCustomGraphics,0,[ Remove Graphics ]," type="string" cy:type="String"/>
      <att name="NODE_LABEL_FONT_FACE" value="Times New Roman,plain,12" type="string" cy:type="String"/>
      <att name="NODE_CUSTOMGRAPHICS_SIZE_7" value="50.0" type="string" cy:type="String"/>
      <att name="COMPOUND_NODE_PADDING" value="10.0" type="string" cy:type="String"/>
    </graphics>
  </node>
  <node id="585" label="POLD3">
    <att name="shared name" value="POLD3" type="string" cy:type="String"/>
    <att name="name" value="POLD3" type="string" cy:type="String"/>
    <att name="selected" value="0" type="boolean" cy:type="Boolean"/>
    <att name="entrez" value="10714" type="string" cy:type="String"/>
    <att name="node_type" value="" type="string" cy:type="String"/>
    <att name="psf_function" value="" type="string" cy:type="String"/>
    <att name="rule" value="" type="string" cy:type="String"/>
    <att name="description" value="" type="string" cy:type="String"/>
    <att name="comments" value="" type="string" cy:type="String"/>
    <att name="function" type="real" cy:type="Double"/>
    <att name="network" value="alt" type="string" cy:type="String"/>
    <att name="type" value="G" type="string" cy:type="String"/>
    <att name="isExcludedFromPaths" value="0" type="boolean" cy:type="Boolean"/>
    <att name="isInPath" value="0" type="boolean" cy:type="Boolean"/>
    <graphics type="ROUND_RECTANGLE" fill="#A6D2DE" width="1.0" z="0.0" h="60.0" outline="#FFFFFF" w="200.0" x="-285.42745673060153" y="-391.92374445932194">
      <att name="NODE_CUSTOMGRAPHICS_POSITION_9" value="C,C,c,0.00,0.00" type="string" cy:type="String"/>
      <att name="NODE_NESTED_NETWORK_IMAGE_VISIBLE" value="true" type="string" cy:type="String"/>
      <att name="NODE_CUSTOMGRAPHICS_SIZE_4" value="50.0" type="string" cy:type="String"/>
      <att name="NODE_CUSTOMGRAPHICS_SIZE_2" value="50.0" type="string" cy:type="String"/>
      <att name="NODE_VISIBLE" value="true" type="string" cy:type="String"/>
      <att name="NODE_CUSTOMGRAPHICS_SIZE_9" value="50.0" type="string" cy:type="String"/>
      <att name="NODE_CUSTOMGRAPHICS_POSITION_1" value="C,C,c,0.00,0.00" type="string" cy:type="String"/>
      <att name="COMPOUND_NODE_SHAPE" value="ROUND_RECTANGLE" type="string" cy:type="String"/>
      <att name="NODE_CUSTOMGRAPHICS_SIZE_1" value="50.0" type="string" cy:type="String"/>
      <att name="NODE_TRANSPARENCY" value="255" type="string" cy:type="String"/>
      <att name="NODE_LABEL_TRANSPARENCY" value="255" type="string" cy:type="String"/>
      <att name="NODE_SELECTED" value="false" type="string" cy:type="String"/>
      <att name="NODE_CUSTOMGRAPHICS_POSITION_8" value="C,C,c,0.00,0.00" type="string" cy:type="String"/>
      <att name="NODE_CUSTOMGRAPHICS_4" value="org.cytoscape.ding.customgraphics.NullCustomGraphics,0,[ Remove Graphics ]," type="string" cy:type="String"/>
      <att name="NODE_CUSTOMGRAPHICS_3" value="org.cytoscape.ding.customgraphics.NullCustomGraphics,0,[ Remove Graphics ]," type="string" cy:type="String"/>
      <att name="NODE_BORDER_STROKE" value="SOLID" type="string" cy:type="String"/>
      <att name="NODE_CUSTOMGRAPHICS_9" value="org.cytoscape.ding.customgraphics.NullCustomGraphics,0,[ Remove Graphics ]," type="string" cy:type="String"/>
      <att name="NODE_CUSTOMGRAPHICS_SIZE_8" value="50.0" type="string" cy:type="String"/>
      <att name="NODE_CUSTOMGRAPHICS_POSITION_3" value="C,C,c,0.00,0.00" type="string" cy:type="String"/>
      <att name="NODE_SELECTED_PAINT" value="#FFFF00" type="string" cy:type="String"/>
      <att name="NODE_LABEL_FONT_SIZE" value="45" type="string" cy:type="String"/>
      <att name="NODE_CUSTOMGRAPHICS_2" value="org.cytoscape.ding.customgraphics.NullCustomGraphics,0,[ Remove Graphics ]," type="string" cy:type="String"/>
      <att name="NODE_CUSTOMGRAPHICS_POSITION_4" value="C,C,c,0.00,0.00" type="string" cy:type="String"/>
      <att name="NODE_CUSTOMGRAPHICS_POSITION_5" value="C,C,c,0.00,0.00" type="string" cy:type="String"/>
      <att name="NODE_CUSTOMGRAPHICS_SIZE_3" value="50.0" type="string" cy:type="String"/>
      <att name="NODE_CUSTOMGRAPHICS_POSITION_6" value="C,C,c,0.00,0.00" type="string" cy:type="String"/>
      <att name="NODE_CUSTOMGRAPHICS_SIZE_5" value="50.0" type="string" cy:type="String"/>
      <att name="NODE_DEPTH" value="0.0" type="string" cy:type="String"/>
      <att name="NODE_BORDER_TRANSPARENCY" value="255" type="string" cy:type="String"/>
      <att name="NODE_CUSTOMGRAPHICS_5" value="org.cytoscape.ding.customgraphics.NullCustomGraphics,0,[ Remove Graphics ]," type="string" cy:type="String"/>
      <att name="NODE_CUSTOMGRAPHICS_7" value="org.cytoscape.ding.customgraphics.NullCustomGraphics,0,[ Remove Graphics ]," type="string" cy:type="String"/>
      <att name="NODE_CUSTOMGRAPHICS_POSITION_7" value="C,C,c,0.00,0.00" type="string" cy:type="String"/>
      <att name="NODE_LABEL_WIDTH" value="200.0" type="string" cy:type="String"/>
      <att name="NODE_LABEL_COLOR" value="#000000" type="string" cy:type="String"/>
      <att name="NODE_CUSTOMGRAPHICS_6" value="org.cytoscape.ding.customgraphics.NullCustomGraphics,0,[ Remove Graphics ]," type="string" cy:type="String"/>
      <att name="NODE_TOOLTIP" value="" type="string" cy:type="String"/>
      <att name="NODE_LABEL" value="POLD3" type="string" cy:type="String"/>
      <att name="NODE_CUSTOMGRAPHICS_SIZE_6" value="50.0" type="string" cy:type="String"/>
      <att name="NODE_CUSTOMGRAPHICS_8" value="org.cytoscape.ding.customgraphics.NullCustomGraphics,0,[ Remove Graphics ]," type="string" cy:type="String"/>
      <att name="NODE_LABEL_POSITION" value="C,C,c,0.00,0.00" type="string" cy:type="String"/>
      <att name="NODE_CUSTOMGRAPHICS_POSITION_2" value="C,C,c,0.00,0.00" type="string" cy:type="String"/>
      <att name="NODE_CUSTOMGRAPHICS_1" value="org.cytoscape.ding.customgraphics.NullCustomGraphics,0,[ Remove Graphics ]," type="string" cy:type="String"/>
      <att name="NODE_LABEL_FONT_FACE" value="Times New Roman,plain,12" type="string" cy:type="String"/>
      <att name="NODE_CUSTOMGRAPHICS_SIZE_7" value="50.0" type="string" cy:type="String"/>
      <att name="COMPOUND_NODE_PADDING" value="10.0" type="string" cy:type="String"/>
    </graphics>
  </node>
  <node id="584" label="PCNA">
    <att name="shared name" value="PCNA" type="string" cy:type="String"/>
    <att name="name" value="PCNA" type="string" cy:type="String"/>
    <att name="selected" value="0" type="boolean" cy:type="Boolean"/>
    <att name="entrez" value="5111" type="string" cy:type="String"/>
    <att name="node_type" value="" type="string" cy:type="String"/>
    <att name="psf_function" value="" type="string" cy:type="String"/>
    <att name="rule" value="" type="string" cy:type="String"/>
    <att name="description" value="" type="string" cy:type="String"/>
    <att name="comments" value="" type="string" cy:type="String"/>
    <att name="function" type="real" cy:type="Double"/>
    <att name="network" value="alt" type="string" cy:type="String"/>
    <att name="type" value="G" type="string" cy:type="String"/>
    <att name="isExcludedFromPaths" value="0" type="boolean" cy:type="Boolean"/>
    <att name="isInPath" value="0" type="boolean" cy:type="Boolean"/>
    <graphics type="ROUND_RECTANGLE" fill="#A6D2DE" width="1.0" z="0.0" h="60.0" outline="#FFFFFF" w="200.0" x="-667.3646199648623" y="-211.54623842197208">
      <att name="NODE_CUSTOMGRAPHICS_POSITION_9" value="C,C,c,0.00,0.00" type="string" cy:type="String"/>
      <att name="NODE_NESTED_NETWORK_IMAGE_VISIBLE" value="true" type="string" cy:type="String"/>
      <att name="NODE_CUSTOMGRAPHICS_SIZE_4" value="50.0" type="string" cy:type="String"/>
      <att name="NODE_CUSTOMGRAPHICS_SIZE_2" value="50.0" type="string" cy:type="String"/>
      <att name="NODE_VISIBLE" value="true" type="string" cy:type="String"/>
      <att name="NODE_CUSTOMGRAPHICS_SIZE_9" value="50.0" type="string" cy:type="String"/>
      <att name="NODE_CUSTOMGRAPHICS_POSITION_1" value="C,C,c,0.00,0.00" type="string" cy:type="String"/>
      <att name="COMPOUND_NODE_SHAPE" value="ROUND_RECTANGLE" type="string" cy:type="String"/>
      <att name="NODE_CUSTOMGRAPHICS_SIZE_1" value="50.0" type="string" cy:type="String"/>
      <att name="NODE_TRANSPARENCY" value="255" type="string" cy:type="String"/>
      <att name="NODE_LABEL_TRANSPARENCY" value="255" type="string" cy:type="String"/>
      <att name="NODE_SELECTED" value="false" type="string" cy:type="String"/>
      <att name="NODE_CUSTOMGRAPHICS_POSITION_8" value="C,C,c,0.00,0.00" type="string" cy:type="String"/>
      <att name="NODE_CUSTOMGRAPHICS_4" value="org.cytoscape.ding.customgraphics.NullCustomGraphics,0,[ Remove Graphics ]," type="string" cy:type="String"/>
      <att name="NODE_CUSTOMGRAPHICS_3" value="org.cytoscape.ding.customgraphics.NullCustomGraphics,0,[ Remove Graphics ]," type="string" cy:type="String"/>
      <att name="NODE_BORDER_STROKE" value="SOLID" type="string" cy:type="String"/>
      <att name="NODE_CUSTOMGRAPHICS_9" value="org.cytoscape.ding.customgraphics.NullCustomGraphics,0,[ Remove Graphics ]," type="string" cy:type="String"/>
      <att name="NODE_CUSTOMGRAPHICS_SIZE_8" value="50.0" type="string" cy:type="String"/>
      <att name="NODE_CUSTOMGRAPHICS_POSITION_3" value="C,C,c,0.00,0.00" type="string" cy:type="String"/>
      <att name="NODE_SELECTED_PAINT" value="#FFFF00" type="string" cy:type="String"/>
      <att name="NODE_LABEL_FONT_SIZE" value="45" type="string" cy:type="String"/>
      <att name="NODE_CUSTOMGRAPHICS_2" value="org.cytoscape.ding.customgraphics.NullCustomGraphics,0,[ Remove Graphics ]," type="string" cy:type="String"/>
      <att name="NODE_CUSTOMGRAPHICS_POSITION_4" value="C,C,c,0.00,0.00" type="string" cy:type="String"/>
      <att name="NODE_CUSTOMGRAPHICS_POSITION_5" value="C,C,c,0.00,0.00" type="string" cy:type="String"/>
      <att name="NODE_CUSTOMGRAPHICS_SIZE_3" value="50.0" type="string" cy:type="String"/>
      <att name="NODE_CUSTOMGRAPHICS_POSITION_6" value="C,C,c,0.00,0.00" type="string" cy:type="String"/>
      <att name="NODE_CUSTOMGRAPHICS_SIZE_5" value="50.0" type="string" cy:type="String"/>
      <att name="NODE_DEPTH" value="0.0" type="string" cy:type="String"/>
      <att name="NODE_BORDER_TRANSPARENCY" value="255" type="string" cy:type="String"/>
      <att name="NODE_CUSTOMGRAPHICS_5" value="org.cytoscape.ding.customgraphics.NullCustomGraphics,0,[ Remove Graphics ]," type="string" cy:type="String"/>
      <att name="NODE_CUSTOMGRAPHICS_7" value="org.cytoscape.ding.customgraphics.NullCustomGraphics,0,[ Remove Graphics ]," type="string" cy:type="String"/>
      <att name="NODE_CUSTOMGRAPHICS_POSITION_7" value="C,C,c,0.00,0.00" type="string" cy:type="String"/>
      <att name="NODE_LABEL_WIDTH" value="200.0" type="string" cy:type="String"/>
      <att name="NODE_LABEL_COLOR" value="#000000" type="string" cy:type="String"/>
      <att name="NODE_CUSTOMGRAPHICS_6" value="org.cytoscape.ding.customgraphics.NullCustomGraphics,0,[ Remove Graphics ]," type="string" cy:type="String"/>
      <att name="NODE_TOOLTIP" value="" type="string" cy:type="String"/>
      <att name="NODE_LABEL" value="PCNA" type="string" cy:type="String"/>
      <att name="NODE_CUSTOMGRAPHICS_SIZE_6" value="50.0" type="string" cy:type="String"/>
      <att name="NODE_CUSTOMGRAPHICS_8" value="org.cytoscape.ding.customgraphics.NullCustomGraphics,0,[ Remove Graphics ]," type="string" cy:type="String"/>
      <att name="NODE_LABEL_POSITION" value="C,C,c,0.00,0.00" type="string" cy:type="String"/>
      <att name="NODE_CUSTOMGRAPHICS_POSITION_2" value="C,C,c,0.00,0.00" type="string" cy:type="String"/>
      <att name="NODE_CUSTOMGRAPHICS_1" value="org.cytoscape.ding.customgraphics.NullCustomGraphics,0,[ Remove Graphics ]," type="string" cy:type="String"/>
      <att name="NODE_LABEL_FONT_FACE" value="Times New Roman,plain,12" type="string" cy:type="String"/>
      <att name="NODE_CUSTOMGRAPHICS_SIZE_7" value="50.0" type="string" cy:type="String"/>
      <att name="COMPOUND_NODE_PADDING" value="10.0" type="string" cy:type="String"/>
    </graphics>
  </node>
  <node id="583" label="ATR">
    <att name="shared name" value="ATR" type="string" cy:type="String"/>
    <att name="name" value="ATR" type="string" cy:type="String"/>
    <att name="selected" value="0" type="boolean" cy:type="Boolean"/>
    <att name="entrez" value="545" type="string" cy:type="String"/>
    <att name="node_type" value="" type="string" cy:type="String"/>
    <att name="psf_function" value="" type="string" cy:type="String"/>
    <att name="rule" value="" type="string" cy:type="String"/>
    <att name="description" value="" type="string" cy:type="String"/>
    <att name="comments" value="key HR protein" type="string" cy:type="String"/>
    <att name="function" type="real" cy:type="Double"/>
    <att name="network" value="alt" type="string" cy:type="String"/>
    <att name="type" value="G" type="string" cy:type="String"/>
    <att name="isExcludedFromPaths" value="0" type="boolean" cy:type="Boolean"/>
    <att name="isInPath" value="0" type="boolean" cy:type="Boolean"/>
    <graphics type="ROUND_RECTANGLE" fill="#A6D2DE" width="1.0" z="0.0" h="60.0" outline="#FFFFFF" w="200.0" x="-870.0727874206464" y="-1282.7991261254786">
      <att name="NODE_CUSTOMGRAPHICS_POSITION_9" value="C,C,c,0.00,0.00" type="string" cy:type="String"/>
      <att name="NODE_NESTED_NETWORK_IMAGE_VISIBLE" value="true" type="string" cy:type="String"/>
      <att name="NODE_CUSTOMGRAPHICS_SIZE_4" value="50.0" type="string" cy:type="String"/>
      <att name="NODE_CUSTOMGRAPHICS_SIZE_2" value="50.0" type="string" cy:type="String"/>
      <att name="NODE_VISIBLE" value="true" type="string" cy:type="String"/>
      <att name="NODE_CUSTOMGRAPHICS_SIZE_9" value="50.0" type="string" cy:type="String"/>
      <att name="NODE_CUSTOMGRAPHICS_POSITION_1" value="C,C,c,0.00,0.00" type="string" cy:type="String"/>
      <att name="COMPOUND_NODE_SHAPE" value="ROUND_RECTANGLE" type="string" cy:type="String"/>
      <att name="NODE_CUSTOMGRAPHICS_SIZE_1" value="50.0" type="string" cy:type="String"/>
      <att name="NODE_TRANSPARENCY" value="255" type="string" cy:type="String"/>
      <att name="NODE_LABEL_TRANSPARENCY" value="255" type="string" cy:type="String"/>
      <att name="NODE_SELECTED" value="false" type="string" cy:type="String"/>
      <att name="NODE_CUSTOMGRAPHICS_POSITION_8" value="C,C,c,0.00,0.00" type="string" cy:type="String"/>
      <att name="NODE_CUSTOMGRAPHICS_4" value="org.cytoscape.ding.customgraphics.NullCustomGraphics,0,[ Remove Graphics ]," type="string" cy:type="String"/>
      <att name="NODE_CUSTOMGRAPHICS_3" value="org.cytoscape.ding.customgraphics.NullCustomGraphics,0,[ Remove Graphics ]," type="string" cy:type="String"/>
      <att name="NODE_BORDER_STROKE" value="SOLID" type="string" cy:type="String"/>
      <att name="NODE_CUSTOMGRAPHICS_9" value="org.cytoscape.ding.customgraphics.NullCustomGraphics,0,[ Remove Graphics ]," type="string" cy:type="String"/>
      <att name="NODE_CUSTOMGRAPHICS_SIZE_8" value="50.0" type="string" cy:type="String"/>
      <att name="NODE_CUSTOMGRAPHICS_POSITION_3" value="C,C,c,0.00,0.00" type="string" cy:type="String"/>
      <att name="NODE_SELECTED_PAINT" value="#FFFF00" type="string" cy:type="String"/>
      <att name="NODE_LABEL_FONT_SIZE" value="45" type="string" cy:type="String"/>
      <att name="NODE_CUSTOMGRAPHICS_2" value="org.cytoscape.ding.customgraphics.NullCustomGraphics,0,[ Remove Graphics ]," type="string" cy:type="String"/>
      <att name="NODE_CUSTOMGRAPHICS_POSITION_4" value="C,C,c,0.00,0.00" type="string" cy:type="String"/>
      <att name="NODE_CUSTOMGRAPHICS_POSITION_5" value="C,C,c,0.00,0.00" type="string" cy:type="String"/>
      <att name="NODE_CUSTOMGRAPHICS_SIZE_3" value="50.0" type="string" cy:type="String"/>
      <att name="NODE_CUSTOMGRAPHICS_POSITION_6" value="C,C,c,0.00,0.00" type="string" cy:type="String"/>
      <att name="NODE_CUSTOMGRAPHICS_SIZE_5" value="50.0" type="string" cy:type="String"/>
      <att name="NODE_DEPTH" value="0.0" type="string" cy:type="String"/>
      <att name="NODE_BORDER_TRANSPARENCY" value="255" type="string" cy:type="String"/>
      <att name="NODE_CUSTOMGRAPHICS_5" value="org.cytoscape.ding.customgraphics.NullCustomGraphics,0,[ Remove Graphics ]," type="string" cy:type="String"/>
      <att name="NODE_CUSTOMGRAPHICS_7" value="org.cytoscape.ding.customgraphics.NullCustomGraphics,0,[ Remove Graphics ]," type="string" cy:type="String"/>
      <att name="NODE_CUSTOMGRAPHICS_POSITION_7" value="C,C,c,0.00,0.00" type="string" cy:type="String"/>
      <att name="NODE_LABEL_WIDTH" value="200.0" type="string" cy:type="String"/>
      <att name="NODE_LABEL_COLOR" value="#000000" type="string" cy:type="String"/>
      <att name="NODE_CUSTOMGRAPHICS_6" value="org.cytoscape.ding.customgraphics.NullCustomGraphics,0,[ Remove Graphics ]," type="string" cy:type="String"/>
      <att name="NODE_TOOLTIP" value="" type="string" cy:type="String"/>
      <att name="NODE_LABEL" value="ATR" type="string" cy:type="String"/>
      <att name="NODE_CUSTOMGRAPHICS_SIZE_6" value="50.0" type="string" cy:type="String"/>
      <att name="NODE_CUSTOMGRAPHICS_8" value="org.cytoscape.ding.customgraphics.NullCustomGraphics,0,[ Remove Graphics ]," type="string" cy:type="String"/>
      <att name="NODE_LABEL_POSITION" value="C,C,c,0.00,0.00" type="string" cy:type="String"/>
      <att name="NODE_CUSTOMGRAPHICS_POSITION_2" value="C,C,c,0.00,0.00" type="string" cy:type="String"/>
      <att name="NODE_CUSTOMGRAPHICS_1" value="org.cytoscape.ding.customgraphics.NullCustomGraphics,0,[ Remove Graphics ]," type="string" cy:type="String"/>
      <att name="NODE_LABEL_FONT_FACE" value="Times New Roman,plain,12" type="string" cy:type="String"/>
      <att name="NODE_CUSTOMGRAPHICS_SIZE_7" value="50.0" type="string" cy:type="String"/>
      <att name="COMPOUND_NODE_PADDING" value="10.0" type="string" cy:type="String"/>
    </graphics>
  </node>
  <node id="582" label="CHEK1">
    <att name="shared name" value="CHEK1" type="string" cy:type="String"/>
    <att name="name" value="CHEK1" type="string" cy:type="String"/>
    <att name="selected" value="0" type="boolean" cy:type="Boolean"/>
    <att name="entrez" value="1111" type="string" cy:type="String"/>
    <att name="node_type" value="" type="string" cy:type="String"/>
    <att name="psf_function" value="" type="string" cy:type="String"/>
    <att name="rule" value="" type="string" cy:type="String"/>
    <att name="description" value="" type="string" cy:type="String"/>
    <att name="comments" value="key HR protein" type="string" cy:type="String"/>
    <att name="function" type="real" cy:type="Double"/>
    <att name="network" value="alt" type="string" cy:type="String"/>
    <att name="type" value="G" type="string" cy:type="String"/>
    <att name="isExcludedFromPaths" value="0" type="boolean" cy:type="Boolean"/>
    <att name="isInPath" value="0" type="boolean" cy:type="Boolean"/>
    <graphics type="ROUND_RECTANGLE" fill="#A6D2DE" width="1.0" z="0.0" h="60.0" outline="#FFFFFF" w="200.0" x="-883.700508533662" y="-1122.013101368701">
      <att name="NODE_CUSTOMGRAPHICS_POSITION_9" value="C,C,c,0.00,0.00" type="string" cy:type="String"/>
      <att name="NODE_NESTED_NETWORK_IMAGE_VISIBLE" value="true" type="string" cy:type="String"/>
      <att name="NODE_CUSTOMGRAPHICS_SIZE_4" value="50.0" type="string" cy:type="String"/>
      <att name="NODE_CUSTOMGRAPHICS_SIZE_2" value="50.0" type="string" cy:type="String"/>
      <att name="NODE_VISIBLE" value="true" type="string" cy:type="String"/>
      <att name="NODE_CUSTOMGRAPHICS_SIZE_9" value="50.0" type="string" cy:type="String"/>
      <att name="NODE_CUSTOMGRAPHICS_POSITION_1" value="C,C,c,0.00,0.00" type="string" cy:type="String"/>
      <att name="COMPOUND_NODE_SHAPE" value="ROUND_RECTANGLE" type="string" cy:type="String"/>
      <att name="NODE_CUSTOMGRAPHICS_SIZE_1" value="50.0" type="string" cy:type="String"/>
      <att name="NODE_TRANSPARENCY" value="255" type="string" cy:type="String"/>
      <att name="NODE_LABEL_TRANSPARENCY" value="255" type="string" cy:type="String"/>
      <att name="NODE_SELECTED" value="false" type="string" cy:type="String"/>
      <att name="NODE_CUSTOMGRAPHICS_POSITION_8" value="C,C,c,0.00,0.00" type="string" cy:type="String"/>
      <att name="NODE_CUSTOMGRAPHICS_4" value="org.cytoscape.ding.customgraphics.NullCustomGraphics,0,[ Remove Graphics ]," type="string" cy:type="String"/>
      <att name="NODE_CUSTOMGRAPHICS_3" value="org.cytoscape.ding.customgraphics.NullCustomGraphics,0,[ Remove Graphics ]," type="string" cy:type="String"/>
      <att name="NODE_BORDER_STROKE" value="SOLID" type="string" cy:type="String"/>
      <att name="NODE_CUSTOMGRAPHICS_9" value="org.cytoscape.ding.customgraphics.NullCustomGraphics,0,[ Remove Graphics ]," type="string" cy:type="String"/>
      <att name="NODE_CUSTOMGRAPHICS_SIZE_8" value="50.0" type="string" cy:type="String"/>
      <att name="NODE_CUSTOMGRAPHICS_POSITION_3" value="C,C,c,0.00,0.00" type="string" cy:type="String"/>
      <att name="NODE_SELECTED_PAINT" value="#FFFF00" type="string" cy:type="String"/>
      <att name="NODE_LABEL_FONT_SIZE" value="45" type="string" cy:type="String"/>
      <att name="NODE_CUSTOMGRAPHICS_2" value="org.cytoscape.ding.customgraphics.NullCustomGraphics,0,[ Remove Graphics ]," type="string" cy:type="String"/>
      <att name="NODE_CUSTOMGRAPHICS_POSITION_4" value="C,C,c,0.00,0.00" type="string" cy:type="String"/>
      <att name="NODE_CUSTOMGRAPHICS_POSITION_5" value="C,C,c,0.00,0.00" type="string" cy:type="String"/>
      <att name="NODE_CUSTOMGRAPHICS_SIZE_3" value="50.0" type="string" cy:type="String"/>
      <att name="NODE_CUSTOMGRAPHICS_POSITION_6" value="C,C,c,0.00,0.00" type="string" cy:type="String"/>
      <att name="NODE_CUSTOMGRAPHICS_SIZE_5" value="50.0" type="string" cy:type="String"/>
      <att name="NODE_DEPTH" value="0.0" type="string" cy:type="String"/>
      <att name="NODE_BORDER_TRANSPARENCY" value="255" type="string" cy:type="String"/>
      <att name="NODE_CUSTOMGRAPHICS_5" value="org.cytoscape.ding.customgraphics.NullCustomGraphics,0,[ Remove Graphics ]," type="string" cy:type="String"/>
      <att name="NODE_CUSTOMGRAPHICS_7" value="org.cytoscape.ding.customgraphics.NullCustomGraphics,0,[ Remove Graphics ]," type="string" cy:type="String"/>
      <att name="NODE_CUSTOMGRAPHICS_POSITION_7" value="C,C,c,0.00,0.00" type="string" cy:type="String"/>
      <att name="NODE_LABEL_WIDTH" value="200.0" type="string" cy:type="String"/>
      <att name="NODE_LABEL_COLOR" value="#000000" type="string" cy:type="String"/>
      <att name="NODE_CUSTOMGRAPHICS_6" value="org.cytoscape.ding.customgraphics.NullCustomGraphics,0,[ Remove Graphics ]," type="string" cy:type="String"/>
      <att name="NODE_TOOLTIP" value="" type="string" cy:type="String"/>
      <att name="NODE_LABEL" value="CHEK1" type="string" cy:type="String"/>
      <att name="NODE_CUSTOMGRAPHICS_SIZE_6" value="50.0" type="string" cy:type="String"/>
      <att name="NODE_CUSTOMGRAPHICS_8" value="org.cytoscape.ding.customgraphics.NullCustomGraphics,0,[ Remove Graphics ]," type="string" cy:type="String"/>
      <att name="NODE_LABEL_POSITION" value="C,C,c,0.00,0.00" type="string" cy:type="String"/>
      <att name="NODE_CUSTOMGRAPHICS_POSITION_2" value="C,C,c,0.00,0.00" type="string" cy:type="String"/>
      <att name="NODE_CUSTOMGRAPHICS_1" value="org.cytoscape.ding.customgraphics.NullCustomGraphics,0,[ Remove Graphics ]," type="string" cy:type="String"/>
      <att name="NODE_LABEL_FONT_FACE" value="Times New Roman,plain,12" type="string" cy:type="String"/>
      <att name="NODE_CUSTOMGRAPHICS_SIZE_7" value="50.0" type="string" cy:type="String"/>
      <att name="COMPOUND_NODE_PADDING" value="10.0" type="string" cy:type="String"/>
    </graphics>
  </node>
  <node id="581" label="ATRX">
    <att name="shared name" value="ATRX" type="string" cy:type="String"/>
    <att name="name" value="ATRX" type="string" cy:type="String"/>
    <att name="selected" value="0" type="boolean" cy:type="Boolean"/>
    <att name="entrez" value="546" type="string" cy:type="String"/>
    <att name="node_type" value="" type="string" cy:type="String"/>
    <att name="psf_function" value="" type="string" cy:type="String"/>
    <att name="rule" value="" type="string" cy:type="String"/>
    <att name="description" value="" type="string" cy:type="String"/>
    <att name="comments" value="catalyses H3.3 methylation and H3K9me3 heterochromatin assembly" type="string" cy:type="String"/>
    <att name="function" type="real" cy:type="Double"/>
    <att name="network" value="alt" type="string" cy:type="String"/>
    <att name="type" value="G" type="string" cy:type="String"/>
    <att name="isExcludedFromPaths" value="0" type="boolean" cy:type="Boolean"/>
    <att name="isInPath" value="0" type="boolean" cy:type="Boolean"/>
    <graphics type="ROUND_RECTANGLE" fill="#A6D2DE" width="1.0" z="0.0" h="60.0" outline="#FFFFFF" w="200.0" x="-1688.8092041015625" y="-1250.5054931640625">
      <att name="NODE_CUSTOMGRAPHICS_POSITION_9" value="C,C,c,0.00,0.00" type="string" cy:type="String"/>
      <att name="NODE_NESTED_NETWORK_IMAGE_VISIBLE" value="true" type="string" cy:type="String"/>
      <att name="NODE_CUSTOMGRAPHICS_SIZE_4" value="50.0" type="string" cy:type="String"/>
      <att name="NODE_CUSTOMGRAPHICS_SIZE_2" value="50.0" type="string" cy:type="String"/>
      <att name="NODE_VISIBLE" value="true" type="string" cy:type="String"/>
      <att name="NODE_CUSTOMGRAPHICS_SIZE_9" value="50.0" type="string" cy:type="String"/>
      <att name="NODE_CUSTOMGRAPHICS_POSITION_1" value="C,C,c,0.00,0.00" type="string" cy:type="String"/>
      <att name="COMPOUND_NODE_SHAPE" value="ROUND_RECTANGLE" type="string" cy:type="String"/>
      <att name="NODE_CUSTOMGRAPHICS_SIZE_1" value="50.0" type="string" cy:type="String"/>
      <att name="NODE_TRANSPARENCY" value="255" type="string" cy:type="String"/>
      <att name="NODE_LABEL_TRANSPARENCY" value="255" type="string" cy:type="String"/>
      <att name="NODE_SELECTED" value="false" type="string" cy:type="String"/>
      <att name="NODE_CUSTOMGRAPHICS_POSITION_8" value="C,C,c,0.00,0.00" type="string" cy:type="String"/>
      <att name="NODE_CUSTOMGRAPHICS_4" value="org.cytoscape.ding.customgraphics.NullCustomGraphics,0,[ Remove Graphics ]," type="string" cy:type="String"/>
      <att name="NODE_CUSTOMGRAPHICS_3" value="org.cytoscape.ding.customgraphics.NullCustomGraphics,0,[ Remove Graphics ]," type="string" cy:type="String"/>
      <att name="NODE_BORDER_STROKE" value="SOLID" type="string" cy:type="String"/>
      <att name="NODE_CUSTOMGRAPHICS_9" value="org.cytoscape.ding.customgraphics.NullCustomGraphics,0,[ Remove Graphics ]," type="string" cy:type="String"/>
      <att name="NODE_CUSTOMGRAPHICS_SIZE_8" value="50.0" type="string" cy:type="String"/>
      <att name="NODE_CUSTOMGRAPHICS_POSITION_3" value="C,C,c,0.00,0.00" type="string" cy:type="String"/>
      <att name="NODE_SELECTED_PAINT" value="#FFFF00" type="string" cy:type="String"/>
      <att name="NODE_LABEL_FONT_SIZE" value="45" type="string" cy:type="String"/>
      <att name="NODE_CUSTOMGRAPHICS_2" value="org.cytoscape.ding.customgraphics.NullCustomGraphics,0,[ Remove Graphics ]," type="string" cy:type="String"/>
      <att name="NODE_CUSTOMGRAPHICS_POSITION_4" value="C,C,c,0.00,0.00" type="string" cy:type="String"/>
      <att name="NODE_CUSTOMGRAPHICS_POSITION_5" value="C,C,c,0.00,0.00" type="string" cy:type="String"/>
      <att name="NODE_CUSTOMGRAPHICS_SIZE_3" value="50.0" type="string" cy:type="String"/>
      <att name="NODE_CUSTOMGRAPHICS_POSITION_6" value="C,C,c,0.00,0.00" type="string" cy:type="String"/>
      <att name="NODE_CUSTOMGRAPHICS_SIZE_5" value="50.0" type="string" cy:type="String"/>
      <att name="NODE_DEPTH" value="0.0" type="string" cy:type="String"/>
      <att name="NODE_BORDER_TRANSPARENCY" value="255" type="string" cy:type="String"/>
      <att name="NODE_CUSTOMGRAPHICS_5" value="org.cytoscape.ding.customgraphics.NullCustomGraphics,0,[ Remove Graphics ]," type="string" cy:type="String"/>
      <att name="NODE_CUSTOMGRAPHICS_7" value="org.cytoscape.ding.customgraphics.NullCustomGraphics,0,[ Remove Graphics ]," type="string" cy:type="String"/>
      <att name="NODE_CUSTOMGRAPHICS_POSITION_7" value="C,C,c,0.00,0.00" type="string" cy:type="String"/>
      <att name="NODE_LABEL_WIDTH" value="200.0" type="string" cy:type="String"/>
      <att name="NODE_LABEL_COLOR" value="#000000" type="string" cy:type="String"/>
      <att name="NODE_CUSTOMGRAPHICS_6" value="org.cytoscape.ding.customgraphics.NullCustomGraphics,0,[ Remove Graphics ]," type="string" cy:type="String"/>
      <att name="NODE_TOOLTIP" value="" type="string" cy:type="String"/>
      <att name="NODE_LABEL" value="ATRX" type="string" cy:type="String"/>
      <att name="NODE_CUSTOMGRAPHICS_SIZE_6" value="50.0" type="string" cy:type="String"/>
      <att name="NODE_CUSTOMGRAPHICS_8" value="org.cytoscape.ding.customgraphics.NullCustomGraphics,0,[ Remove Graphics ]," type="string" cy:type="String"/>
      <att name="NODE_LABEL_POSITION" value="C,C,c,0.00,0.00" type="string" cy:type="String"/>
      <att name="NODE_CUSTOMGRAPHICS_POSITION_2" value="C,C,c,0.00,0.00" type="string" cy:type="String"/>
      <att name="NODE_CUSTOMGRAPHICS_1" value="org.cytoscape.ding.customgraphics.NullCustomGraphics,0,[ Remove Graphics ]," type="string" cy:type="String"/>
      <att name="NODE_LABEL_FONT_FACE" value="Times New Roman,plain,12" type="string" cy:type="String"/>
      <att name="NODE_CUSTOMGRAPHICS_SIZE_7" value="50.0" type="string" cy:type="String"/>
      <att name="COMPOUND_NODE_PADDING" value="10.0" type="string" cy:type="String"/>
    </graphics>
  </node>
  <node id="580" label="HNRNPA1">
    <att name="shared name" value="HNRNPA1" type="string" cy:type="String"/>
    <att name="name" value="HNRNPA1" type="string" cy:type="String"/>
    <att name="selected" value="0" type="boolean" cy:type="Boolean"/>
    <att name="entrez" value="3178" type="string" cy:type="String"/>
    <att name="node_type" value="" type="string" cy:type="String"/>
    <att name="psf_function" value="" type="string" cy:type="String"/>
    <att name="rule" value="" type="string" cy:type="String"/>
    <att name="description" value="" type="string" cy:type="String"/>
    <att name="comments" value="" type="string" cy:type="String"/>
    <att name="function" type="real" cy:type="Double"/>
    <att name="network" value="alt" type="string" cy:type="String"/>
    <att name="type" value="G" type="string" cy:type="String"/>
    <att name="isExcludedFromPaths" value="0" type="boolean" cy:type="Boolean"/>
    <att name="isInPath" value="0" type="boolean" cy:type="Boolean"/>
    <graphics type="ROUND_RECTANGLE" fill="#A6D2DE" width="1.0" z="0.0" h="60.0" outline="#FFFFFF" w="200.0" x="-959.0806893142188" y="-1463.0201890812777">
      <att name="NODE_CUSTOMGRAPHICS_POSITION_9" value="C,C,c,0.00,0.00" type="string" cy:type="String"/>
      <att name="NODE_NESTED_NETWORK_IMAGE_VISIBLE" value="true" type="string" cy:type="String"/>
      <att name="NODE_CUSTOMGRAPHICS_SIZE_4" value="50.0" type="string" cy:type="String"/>
      <att name="NODE_CUSTOMGRAPHICS_SIZE_2" value="50.0" type="string" cy:type="String"/>
      <att name="NODE_VISIBLE" value="true" type="string" cy:type="String"/>
      <att name="NODE_CUSTOMGRAPHICS_SIZE_9" value="50.0" type="string" cy:type="String"/>
      <att name="NODE_CUSTOMGRAPHICS_POSITION_1" value="C,C,c,0.00,0.00" type="string" cy:type="String"/>
      <att name="COMPOUND_NODE_SHAPE" value="ROUND_RECTANGLE" type="string" cy:type="String"/>
      <att name="NODE_CUSTOMGRAPHICS_SIZE_1" value="50.0" type="string" cy:type="String"/>
      <att name="NODE_TRANSPARENCY" value="255" type="string" cy:type="String"/>
      <att name="NODE_LABEL_TRANSPARENCY" value="255" type="string" cy:type="String"/>
      <att name="NODE_SELECTED" value="false" type="string" cy:type="String"/>
      <att name="NODE_CUSTOMGRAPHICS_POSITION_8" value="C,C,c,0.00,0.00" type="string" cy:type="String"/>
      <att name="NODE_CUSTOMGRAPHICS_4" value="org.cytoscape.ding.customgraphics.NullCustomGraphics,0,[ Remove Graphics ]," type="string" cy:type="String"/>
      <att name="NODE_CUSTOMGRAPHICS_3" value="org.cytoscape.ding.customgraphics.NullCustomGraphics,0,[ Remove Graphics ]," type="string" cy:type="String"/>
      <att name="NODE_BORDER_STROKE" value="SOLID" type="string" cy:type="String"/>
      <att name="NODE_CUSTOMGRAPHICS_9" value="org.cytoscape.ding.customgraphics.NullCustomGraphics,0,[ Remove Graphics ]," type="string" cy:type="String"/>
      <att name="NODE_CUSTOMGRAPHICS_SIZE_8" value="50.0" type="string" cy:type="String"/>
      <att name="NODE_CUSTOMGRAPHICS_POSITION_3" value="C,C,c,0.00,0.00" type="string" cy:type="String"/>
      <att name="NODE_SELECTED_PAINT" value="#FFFF00" type="string" cy:type="String"/>
      <att name="NODE_LABEL_FONT_SIZE" value="45" type="string" cy:type="String"/>
      <att name="NODE_CUSTOMGRAPHICS_2" value="org.cytoscape.ding.customgraphics.NullCustomGraphics,0,[ Remove Graphics ]," type="string" cy:type="String"/>
      <att name="NODE_CUSTOMGRAPHICS_POSITION_4" value="C,C,c,0.00,0.00" type="string" cy:type="String"/>
      <att name="NODE_CUSTOMGRAPHICS_POSITION_5" value="C,C,c,0.00,0.00" type="string" cy:type="String"/>
      <att name="NODE_CUSTOMGRAPHICS_SIZE_3" value="50.0" type="string" cy:type="String"/>
      <att name="NODE_CUSTOMGRAPHICS_POSITION_6" value="C,C,c,0.00,0.00" type="string" cy:type="String"/>
      <att name="NODE_CUSTOMGRAPHICS_SIZE_5" value="50.0" type="string" cy:type="String"/>
      <att name="NODE_DEPTH" value="0.0" type="string" cy:type="String"/>
      <att name="NODE_BORDER_TRANSPARENCY" value="255" type="string" cy:type="String"/>
      <att name="NODE_CUSTOMGRAPHICS_5" value="org.cytoscape.ding.customgraphics.NullCustomGraphics,0,[ Remove Graphics ]," type="string" cy:type="String"/>
      <att name="NODE_CUSTOMGRAPHICS_7" value="org.cytoscape.ding.customgraphics.NullCustomGraphics,0,[ Remove Graphics ]," type="string" cy:type="String"/>
      <att name="NODE_CUSTOMGRAPHICS_POSITION_7" value="C,C,c,0.00,0.00" type="string" cy:type="String"/>
      <att name="NODE_LABEL_WIDTH" value="200.0" type="string" cy:type="String"/>
      <att name="NODE_LABEL_COLOR" value="#000000" type="string" cy:type="String"/>
      <att name="NODE_CUSTOMGRAPHICS_6" value="org.cytoscape.ding.customgraphics.NullCustomGraphics,0,[ Remove Graphics ]," type="string" cy:type="String"/>
      <att name="NODE_TOOLTIP" value="" type="string" cy:type="String"/>
      <att name="NODE_LABEL" value="HNRNPA1" type="string" cy:type="String"/>
      <att name="NODE_CUSTOMGRAPHICS_SIZE_6" value="50.0" type="string" cy:type="String"/>
      <att name="NODE_CUSTOMGRAPHICS_8" value="org.cytoscape.ding.customgraphics.NullCustomGraphics,0,[ Remove Graphics ]," type="string" cy:type="String"/>
      <att name="NODE_LABEL_POSITION" value="C,C,c,0.00,0.00" type="string" cy:type="String"/>
      <att name="NODE_CUSTOMGRAPHICS_POSITION_2" value="C,C,c,0.00,0.00" type="string" cy:type="String"/>
      <att name="NODE_CUSTOMGRAPHICS_1" value="org.cytoscape.ding.customgraphics.NullCustomGraphics,0,[ Remove Graphics ]," type="string" cy:type="String"/>
      <att name="NODE_LABEL_FONT_FACE" value="Times New Roman,plain,12" type="string" cy:type="String"/>
      <att name="NODE_CUSTOMGRAPHICS_SIZE_7" value="50.0" type="string" cy:type="String"/>
      <att name="COMPOUND_NODE_PADDING" value="10.0" type="string" cy:type="String"/>
    </graphics>
  </node>
  <node id="579" label="PSMC3IP">
    <att name="shared name" value="PSMC3IP" type="string" cy:type="String"/>
    <att name="name" value="PSMC3IP" type="string" cy:type="String"/>
    <att name="selected" value="0" type="boolean" cy:type="Boolean"/>
    <att name="entrez" value="29893" type="string" cy:type="String"/>
    <att name="node_type" value="" type="string" cy:type="String"/>
    <att name="psf_function" value="" type="string" cy:type="String"/>
    <att name="rule" value="" type="string" cy:type="String"/>
    <att name="description" value="" type="string" cy:type="String"/>
    <att name="comments" value="key HR protein" type="string" cy:type="String"/>
    <att name="function" type="real" cy:type="Double"/>
    <att name="network" value="alt" type="string" cy:type="String"/>
    <att name="type" value="G" type="string" cy:type="String"/>
    <att name="isExcludedFromPaths" value="0" type="boolean" cy:type="Boolean"/>
    <att name="isInPath" value="0" type="boolean" cy:type="Boolean"/>
    <graphics type="ROUND_RECTANGLE" fill="#A6D2DE" width="1.0" z="0.0" h="60.0" outline="#FFFFFF" w="200.0" x="-1219.8802513047067" y="-1204.8966479307408">
      <att name="NODE_CUSTOMGRAPHICS_POSITION_9" value="C,C,c,0.00,0.00" type="string" cy:type="String"/>
      <att name="NODE_NESTED_NETWORK_IMAGE_VISIBLE" value="true" type="string" cy:type="String"/>
      <att name="NODE_CUSTOMGRAPHICS_SIZE_4" value="50.0" type="string" cy:type="String"/>
      <att name="NODE_CUSTOMGRAPHICS_SIZE_2" value="50.0" type="string" cy:type="String"/>
      <att name="NODE_VISIBLE" value="true" type="string" cy:type="String"/>
      <att name="NODE_CUSTOMGRAPHICS_SIZE_9" value="50.0" type="string" cy:type="String"/>
      <att name="NODE_CUSTOMGRAPHICS_POSITION_1" value="C,C,c,0.00,0.00" type="string" cy:type="String"/>
      <att name="COMPOUND_NODE_SHAPE" value="ROUND_RECTANGLE" type="string" cy:type="String"/>
      <att name="NODE_CUSTOMGRAPHICS_SIZE_1" value="50.0" type="string" cy:type="String"/>
      <att name="NODE_TRANSPARENCY" value="255" type="string" cy:type="String"/>
      <att name="NODE_LABEL_TRANSPARENCY" value="255" type="string" cy:type="String"/>
      <att name="NODE_SELECTED" value="false" type="string" cy:type="String"/>
      <att name="NODE_CUSTOMGRAPHICS_POSITION_8" value="C,C,c,0.00,0.00" type="string" cy:type="String"/>
      <att name="NODE_CUSTOMGRAPHICS_4" value="org.cytoscape.ding.customgraphics.NullCustomGraphics,0,[ Remove Graphics ]," type="string" cy:type="String"/>
      <att name="NODE_CUSTOMGRAPHICS_3" value="org.cytoscape.ding.customgraphics.NullCustomGraphics,0,[ Remove Graphics ]," type="string" cy:type="String"/>
      <att name="NODE_BORDER_STROKE" value="SOLID" type="string" cy:type="String"/>
      <att name="NODE_CUSTOMGRAPHICS_9" value="org.cytoscape.ding.customgraphics.NullCustomGraphics,0,[ Remove Graphics ]," type="string" cy:type="String"/>
      <att name="NODE_CUSTOMGRAPHICS_SIZE_8" value="50.0" type="string" cy:type="String"/>
      <att name="NODE_CUSTOMGRAPHICS_POSITION_3" value="C,C,c,0.00,0.00" type="string" cy:type="String"/>
      <att name="NODE_SELECTED_PAINT" value="#FFFF00" type="string" cy:type="String"/>
      <att name="NODE_LABEL_FONT_SIZE" value="45" type="string" cy:type="String"/>
      <att name="NODE_CUSTOMGRAPHICS_2" value="org.cytoscape.ding.customgraphics.NullCustomGraphics,0,[ Remove Graphics ]," type="string" cy:type="String"/>
      <att name="NODE_CUSTOMGRAPHICS_POSITION_4" value="C,C,c,0.00,0.00" type="string" cy:type="String"/>
      <att name="NODE_CUSTOMGRAPHICS_POSITION_5" value="C,C,c,0.00,0.00" type="string" cy:type="String"/>
      <att name="NODE_CUSTOMGRAPHICS_SIZE_3" value="50.0" type="string" cy:type="String"/>
      <att name="NODE_CUSTOMGRAPHICS_POSITION_6" value="C,C,c,0.00,0.00" type="string" cy:type="String"/>
      <att name="NODE_CUSTOMGRAPHICS_SIZE_5" value="50.0" type="string" cy:type="String"/>
      <att name="NODE_DEPTH" value="0.0" type="string" cy:type="String"/>
      <att name="NODE_BORDER_TRANSPARENCY" value="255" type="string" cy:type="String"/>
      <att name="NODE_CUSTOMGRAPHICS_5" value="org.cytoscape.ding.customgraphics.NullCustomGraphics,0,[ Remove Graphics ]," type="string" cy:type="String"/>
      <att name="NODE_CUSTOMGRAPHICS_7" value="org.cytoscape.ding.customgraphics.NullCustomGraphics,0,[ Remove Graphics ]," type="string" cy:type="String"/>
      <att name="NODE_CUSTOMGRAPHICS_POSITION_7" value="C,C,c,0.00,0.00" type="string" cy:type="String"/>
      <att name="NODE_LABEL_WIDTH" value="200.0" type="string" cy:type="String"/>
      <att name="NODE_LABEL_COLOR" value="#000000" type="string" cy:type="String"/>
      <att name="NODE_CUSTOMGRAPHICS_6" value="org.cytoscape.ding.customgraphics.NullCustomGraphics,0,[ Remove Graphics ]," type="string" cy:type="String"/>
      <att name="NODE_TOOLTIP" value="" type="string" cy:type="String"/>
      <att name="NODE_LABEL" value="PSMC3IP" type="string" cy:type="String"/>
      <att name="NODE_CUSTOMGRAPHICS_SIZE_6" value="50.0" type="string" cy:type="String"/>
      <att name="NODE_CUSTOMGRAPHICS_8" value="org.cytoscape.ding.customgraphics.NullCustomGraphics,0,[ Remove Graphics ]," type="string" cy:type="String"/>
      <att name="NODE_LABEL_POSITION" value="C,C,c,0.00,0.00" type="string" cy:type="String"/>
      <att name="NODE_CUSTOMGRAPHICS_POSITION_2" value="C,C,c,0.00,0.00" type="string" cy:type="String"/>
      <att name="NODE_CUSTOMGRAPHICS_1" value="org.cytoscape.ding.customgraphics.NullCustomGraphics,0,[ Remove Graphics ]," type="string" cy:type="String"/>
      <att name="NODE_LABEL_FONT_FACE" value="Times New Roman,plain,12" type="string" cy:type="String"/>
      <att name="NODE_CUSTOMGRAPHICS_SIZE_7" value="50.0" type="string" cy:type="String"/>
      <att name="COMPOUND_NODE_PADDING" value="10.0" type="string" cy:type="String"/>
    </graphics>
  </node>
  <node id="578" label="MND1">
    <att name="shared name" value="MND1" type="string" cy:type="String"/>
    <att name="name" value="MND1" type="string" cy:type="String"/>
    <att name="selected" value="0" type="boolean" cy:type="Boolean"/>
    <att name="entrez" value="84057" type="string" cy:type="String"/>
    <att name="node_type" value="" type="string" cy:type="String"/>
    <att name="psf_function" value="" type="string" cy:type="String"/>
    <att name="rule" value="" type="string" cy:type="String"/>
    <att name="description" value="" type="string" cy:type="String"/>
    <att name="comments" value="key HR protein" type="string" cy:type="String"/>
    <att name="function" type="real" cy:type="Double"/>
    <att name="network" value="alt" type="string" cy:type="String"/>
    <att name="type" value="G" type="string" cy:type="String"/>
    <att name="isExcludedFromPaths" value="0" type="boolean" cy:type="Boolean"/>
    <att name="isInPath" value="0" type="boolean" cy:type="Boolean"/>
    <graphics type="ROUND_RECTANGLE" fill="#A6D2DE" width="1.0" z="0.0" h="60.0" outline="#FFFFFF" w="200.0" x="-1081.3868716507338" y="-1291.0013822413323">
      <att name="NODE_CUSTOMGRAPHICS_POSITION_9" value="C,C,c,0.00,0.00" type="string" cy:type="String"/>
      <att name="NODE_NESTED_NETWORK_IMAGE_VISIBLE" value="true" type="string" cy:type="String"/>
      <att name="NODE_CUSTOMGRAPHICS_SIZE_4" value="50.0" type="string" cy:type="String"/>
      <att name="NODE_CUSTOMGRAPHICS_SIZE_2" value="50.0" type="string" cy:type="String"/>
      <att name="NODE_VISIBLE" value="true" type="string" cy:type="String"/>
      <att name="NODE_CUSTOMGRAPHICS_SIZE_9" value="50.0" type="string" cy:type="String"/>
      <att name="NODE_CUSTOMGRAPHICS_POSITION_1" value="C,C,c,0.00,0.00" type="string" cy:type="String"/>
      <att name="COMPOUND_NODE_SHAPE" value="ROUND_RECTANGLE" type="string" cy:type="String"/>
      <att name="NODE_CUSTOMGRAPHICS_SIZE_1" value="50.0" type="string" cy:type="String"/>
      <att name="NODE_TRANSPARENCY" value="255" type="string" cy:type="String"/>
      <att name="NODE_LABEL_TRANSPARENCY" value="255" type="string" cy:type="String"/>
      <att name="NODE_SELECTED" value="false" type="string" cy:type="String"/>
      <att name="NODE_CUSTOMGRAPHICS_POSITION_8" value="C,C,c,0.00,0.00" type="string" cy:type="String"/>
      <att name="NODE_CUSTOMGRAPHICS_4" value="org.cytoscape.ding.customgraphics.NullCustomGraphics,0,[ Remove Graphics ]," type="string" cy:type="String"/>
      <att name="NODE_CUSTOMGRAPHICS_3" value="org.cytoscape.ding.customgraphics.NullCustomGraphics,0,[ Remove Graphics ]," type="string" cy:type="String"/>
      <att name="NODE_BORDER_STROKE" value="SOLID" type="string" cy:type="String"/>
      <att name="NODE_CUSTOMGRAPHICS_9" value="org.cytoscape.ding.customgraphics.NullCustomGraphics,0,[ Remove Graphics ]," type="string" cy:type="String"/>
      <att name="NODE_CUSTOMGRAPHICS_SIZE_8" value="50.0" type="string" cy:type="String"/>
      <att name="NODE_CUSTOMGRAPHICS_POSITION_3" value="C,C,c,0.00,0.00" type="string" cy:type="String"/>
      <att name="NODE_SELECTED_PAINT" value="#FFFF00" type="string" cy:type="String"/>
      <att name="NODE_LABEL_FONT_SIZE" value="45" type="string" cy:type="String"/>
      <att name="NODE_CUSTOMGRAPHICS_2" value="org.cytoscape.ding.customgraphics.NullCustomGraphics,0,[ Remove Graphics ]," type="string" cy:type="String"/>
      <att name="NODE_CUSTOMGRAPHICS_POSITION_4" value="C,C,c,0.00,0.00" type="string" cy:type="String"/>
      <att name="NODE_CUSTOMGRAPHICS_POSITION_5" value="C,C,c,0.00,0.00" type="string" cy:type="String"/>
      <att name="NODE_CUSTOMGRAPHICS_SIZE_3" value="50.0" type="string" cy:type="String"/>
      <att name="NODE_CUSTOMGRAPHICS_POSITION_6" value="C,C,c,0.00,0.00" type="string" cy:type="String"/>
      <att name="NODE_CUSTOMGRAPHICS_SIZE_5" value="50.0" type="string" cy:type="String"/>
      <att name="NODE_DEPTH" value="0.0" type="string" cy:type="String"/>
      <att name="NODE_BORDER_TRANSPARENCY" value="255" type="string" cy:type="String"/>
      <att name="NODE_CUSTOMGRAPHICS_5" value="org.cytoscape.ding.customgraphics.NullCustomGraphics,0,[ Remove Graphics ]," type="string" cy:type="String"/>
      <att name="NODE_CUSTOMGRAPHICS_7" value="org.cytoscape.ding.customgraphics.NullCustomGraphics,0,[ Remove Graphics ]," type="string" cy:type="String"/>
      <att name="NODE_CUSTOMGRAPHICS_POSITION_7" value="C,C,c,0.00,0.00" type="string" cy:type="String"/>
      <att name="NODE_LABEL_WIDTH" value="200.0" type="string" cy:type="String"/>
      <att name="NODE_LABEL_COLOR" value="#000000" type="string" cy:type="String"/>
      <att name="NODE_CUSTOMGRAPHICS_6" value="org.cytoscape.ding.customgraphics.NullCustomGraphics,0,[ Remove Graphics ]," type="string" cy:type="String"/>
      <att name="NODE_TOOLTIP" value="" type="string" cy:type="String"/>
      <att name="NODE_LABEL" value="MND1" type="string" cy:type="String"/>
      <att name="NODE_CUSTOMGRAPHICS_SIZE_6" value="50.0" type="string" cy:type="String"/>
      <att name="NODE_CUSTOMGRAPHICS_8" value="org.cytoscape.ding.customgraphics.NullCustomGraphics,0,[ Remove Graphics ]," type="string" cy:type="String"/>
      <att name="NODE_LABEL_POSITION" value="C,C,c,0.00,0.00" type="string" cy:type="String"/>
      <att name="NODE_CUSTOMGRAPHICS_POSITION_2" value="C,C,c,0.00,0.00" type="string" cy:type="String"/>
      <att name="NODE_CUSTOMGRAPHICS_1" value="org.cytoscape.ding.customgraphics.NullCustomGraphics,0,[ Remove Graphics ]," type="string" cy:type="String"/>
      <att name="NODE_LABEL_FONT_FACE" value="Times New Roman,plain,12" type="string" cy:type="String"/>
      <att name="NODE_CUSTOMGRAPHICS_SIZE_7" value="50.0" type="string" cy:type="String"/>
      <att name="COMPOUND_NODE_PADDING" value="10.0" type="string" cy:type="String"/>
    </graphics>
  </node>
  <node id="577" label="Hop2-Mnd1">
    <att name="shared name" value="Hop2-Mnd1" type="string" cy:type="String"/>
    <att name="name" value="Hop2-Mnd1" type="string" cy:type="String"/>
    <att name="selected" value="0" type="boolean" cy:type="Boolean"/>
    <att name="entrez" value="0" type="string" cy:type="String"/>
    <att name="node_type" value="" type="string" cy:type="String"/>
    <att name="psf_function" type="string" cy:type="String"/>
    <att name="rule" value="" type="string" cy:type="String"/>
    <att name="description" value="" type="string" cy:type="String"/>
    <att name="comments" value="" type="string" cy:type="String"/>
    <att name="function" type="real" cy:type="Double"/>
    <att name="network" value="alt" type="string" cy:type="String"/>
    <att name="type" value="C" type="string" cy:type="String"/>
    <att name="isExcludedFromPaths" value="0" type="boolean" cy:type="Boolean"/>
    <att name="isInPath" value="0" type="boolean" cy:type="Boolean"/>
    <graphics type="ELLIPSE" fill="#A6D2DE" width="1.0" z="0.0" h="180.0" outline="#FFFFFF" w="280.0" x="-928.44384765625" y="-946.398881090448">
      <att name="NODE_CUSTOMGRAPHICS_POSITION_9" value="C,C,c,0.00,0.00" type="string" cy:type="String"/>
      <att name="NODE_NESTED_NETWORK_IMAGE_VISIBLE" value="true" type="string" cy:type="String"/>
      <att name="NODE_CUSTOMGRAPHICS_SIZE_4" value="50.0" type="string" cy:type="String"/>
      <att name="NODE_CUSTOMGRAPHICS_SIZE_2" value="50.0" type="string" cy:type="String"/>
      <att name="NODE_VISIBLE" value="true" type="string" cy:type="String"/>
      <att name="NODE_CUSTOMGRAPHICS_SIZE_9" value="50.0" type="string" cy:type="String"/>
      <att name="NODE_CUSTOMGRAPHICS_POSITION_1" value="C,C,c,0.00,0.00" type="string" cy:type="String"/>
      <att name="COMPOUND_NODE_SHAPE" value="ROUND_RECTANGLE" type="string" cy:type="String"/>
      <att name="NODE_CUSTOMGRAPHICS_SIZE_1" value="50.0" type="string" cy:type="String"/>
      <att name="NODE_TRANSPARENCY" value="255" type="string" cy:type="String"/>
      <att name="NODE_LABEL_TRANSPARENCY" value="255" type="string" cy:type="String"/>
      <att name="NODE_SELECTED" value="false" type="string" cy:type="String"/>
      <att name="NODE_CUSTOMGRAPHICS_POSITION_8" value="C,C,c,0.00,0.00" type="string" cy:type="String"/>
      <att name="NODE_CUSTOMGRAPHICS_4" value="org.cytoscape.ding.customgraphics.NullCustomGraphics,0,[ Remove Graphics ]," type="string" cy:type="String"/>
      <att name="NODE_CUSTOMGRAPHICS_3" value="org.cytoscape.ding.customgraphics.NullCustomGraphics,0,[ Remove Graphics ]," type="string" cy:type="String"/>
      <att name="NODE_BORDER_STROKE" value="SOLID" type="string" cy:type="String"/>
      <att name="NODE_CUSTOMGRAPHICS_9" value="org.cytoscape.ding.customgraphics.NullCustomGraphics,0,[ Remove Graphics ]," type="string" cy:type="String"/>
      <att name="NODE_CUSTOMGRAPHICS_SIZE_8" value="50.0" type="string" cy:type="String"/>
      <att name="NODE_CUSTOMGRAPHICS_POSITION_3" value="C,C,c,0.00,0.00" type="string" cy:type="String"/>
      <att name="NODE_SELECTED_PAINT" value="#FFFF00" type="string" cy:type="String"/>
      <att name="NODE_LABEL_FONT_SIZE" value="45" type="string" cy:type="String"/>
      <att name="NODE_CUSTOMGRAPHICS_2" value="org.cytoscape.ding.customgraphics.NullCustomGraphics,0,[ Remove Graphics ]," type="string" cy:type="String"/>
      <att name="NODE_CUSTOMGRAPHICS_POSITION_4" value="C,C,c,0.00,0.00" type="string" cy:type="String"/>
      <att name="NODE_CUSTOMGRAPHICS_POSITION_5" value="C,C,c,0.00,0.00" type="string" cy:type="String"/>
      <att name="NODE_CUSTOMGRAPHICS_SIZE_3" value="50.0" type="string" cy:type="String"/>
      <att name="NODE_CUSTOMGRAPHICS_POSITION_6" value="C,C,c,0.00,0.00" type="string" cy:type="String"/>
      <att name="NODE_CUSTOMGRAPHICS_SIZE_5" value="50.0" type="string" cy:type="String"/>
      <att name="NODE_DEPTH" value="0.0" type="string" cy:type="String"/>
      <att name="NODE_BORDER_TRANSPARENCY" value="255" type="string" cy:type="String"/>
      <att name="NODE_CUSTOMGRAPHICS_5" value="org.cytoscape.ding.customgraphics.NullCustomGraphics,0,[ Remove Graphics ]," type="string" cy:type="String"/>
      <att name="NODE_CUSTOMGRAPHICS_7" value="org.cytoscape.ding.customgraphics.NullCustomGraphics,0,[ Remove Graphics ]," type="string" cy:type="String"/>
      <att name="NODE_CUSTOMGRAPHICS_POSITION_7" value="C,C,c,0.00,0.00" type="string" cy:type="String"/>
      <att name="NODE_LABEL_WIDTH" value="200.0" type="string" cy:type="String"/>
      <att name="NODE_LABEL_COLOR" value="#000000" type="string" cy:type="String"/>
      <att name="NODE_CUSTOMGRAPHICS_6" value="org.cytoscape.ding.customgraphics.NullCustomGraphics,0,[ Remove Graphics ]," type="string" cy:type="String"/>
      <att name="NODE_TOOLTIP" value="" type="string" cy:type="String"/>
      <att name="NODE_LABEL" value="Hop2-Mnd1" type="string" cy:type="String"/>
      <att name="NODE_CUSTOMGRAPHICS_SIZE_6" value="50.0" type="string" cy:type="String"/>
      <att name="NODE_CUSTOMGRAPHICS_8" value="org.cytoscape.ding.customgraphics.NullCustomGraphics,0,[ Remove Graphics ]," type="string" cy:type="String"/>
      <att name="NODE_LABEL_POSITION" value="C,C,c,0.00,0.00" type="string" cy:type="String"/>
      <att name="NODE_CUSTOMGRAPHICS_POSITION_2" value="C,C,c,0.00,0.00" type="string" cy:type="String"/>
      <att name="NODE_CUSTOMGRAPHICS_1" value="org.cytoscape.ding.customgraphics.NullCustomGraphics,0,[ Remove Graphics ]," type="string" cy:type="String"/>
      <att name="NODE_LABEL_FONT_FACE" value="Times New Roman,plain,12" type="string" cy:type="String"/>
      <att name="NODE_CUSTOMGRAPHICS_SIZE_7" value="50.0" type="string" cy:type="String"/>
      <att name="COMPOUND_NODE_PADDING" value="10.0" type="string" cy:type="String"/>
    </graphics>
  </node>
  <node id="576" label="G4 loops provoke DDR">
    <att name="shared name" value="G4 loops provoke DDR" type="string" cy:type="String"/>
    <att name="name" value="G4 loops provoke DDR" type="string" cy:type="String"/>
    <att name="selected" value="0" type="boolean" cy:type="Boolean"/>
    <att name="entrez" value="0" type="string" cy:type="String"/>
    <att name="node_type" value="" type="string" cy:type="String"/>
    <att name="psf_function" value="" type="string" cy:type="String"/>
    <att name="rule" value="" type="string" cy:type="String"/>
    <att name="description" value="" type="string" cy:type="String"/>
    <att name="comments" value="" type="string" cy:type="String"/>
    <att name="function" type="real" cy:type="Double"/>
    <att name="network" value="alt" type="string" cy:type="String"/>
    <att name="type" value="BP.0" type="string" cy:type="String"/>
    <att name="isExcludedFromPaths" value="0" type="boolean" cy:type="Boolean"/>
    <att name="isInPath" value="0" type="boolean" cy:type="Boolean"/>
    <graphics type="ELLIPSE" fill="#E2D361" width="1.0" z="0.0" h="180.0" outline="#FFFFFF" w="280.0" x="-1657.25927734375" y="-578.2805786132812">
      <att name="NODE_CUSTOMGRAPHICS_POSITION_9" value="C,C,c,0.00,0.00" type="string" cy:type="String"/>
      <att name="NODE_NESTED_NETWORK_IMAGE_VISIBLE" value="true" type="string" cy:type="String"/>
      <att name="NODE_CUSTOMGRAPHICS_SIZE_4" value="50.0" type="string" cy:type="String"/>
      <att name="NODE_CUSTOMGRAPHICS_SIZE_2" value="50.0" type="string" cy:type="String"/>
      <att name="NODE_VISIBLE" value="true" type="string" cy:type="String"/>
      <att name="NODE_CUSTOMGRAPHICS_SIZE_9" value="50.0" type="string" cy:type="String"/>
      <att name="NODE_CUSTOMGRAPHICS_POSITION_1" value="C,C,c,0.00,0.00" type="string" cy:type="String"/>
      <att name="COMPOUND_NODE_SHAPE" value="ROUND_RECTANGLE" type="string" cy:type="String"/>
      <att name="NODE_CUSTOMGRAPHICS_SIZE_1" value="50.0" type="string" cy:type="String"/>
      <att name="NODE_TRANSPARENCY" value="255" type="string" cy:type="String"/>
      <att name="NODE_LABEL_TRANSPARENCY" value="255" type="string" cy:type="String"/>
      <att name="NODE_SELECTED" value="false" type="string" cy:type="String"/>
      <att name="NODE_CUSTOMGRAPHICS_POSITION_8" value="C,C,c,0.00,0.00" type="string" cy:type="String"/>
      <att name="NODE_CUSTOMGRAPHICS_4" value="org.cytoscape.ding.customgraphics.NullCustomGraphics,0,[ Remove Graphics ]," type="string" cy:type="String"/>
      <att name="NODE_CUSTOMGRAPHICS_3" value="org.cytoscape.ding.customgraphics.NullCustomGraphics,0,[ Remove Graphics ]," type="string" cy:type="String"/>
      <att name="NODE_BORDER_STROKE" value="SOLID" type="string" cy:type="String"/>
      <att name="NODE_CUSTOMGRAPHICS_9" value="org.cytoscape.ding.customgraphics.NullCustomGraphics,0,[ Remove Graphics ]," type="string" cy:type="String"/>
      <att name="NODE_CUSTOMGRAPHICS_SIZE_8" value="50.0" type="string" cy:type="String"/>
      <att name="NODE_CUSTOMGRAPHICS_POSITION_3" value="C,C,c,0.00,0.00" type="string" cy:type="String"/>
      <att name="NODE_SELECTED_PAINT" value="#FFFF00" type="string" cy:type="String"/>
      <att name="NODE_LABEL_FONT_SIZE" value="45" type="string" cy:type="String"/>
      <att name="NODE_CUSTOMGRAPHICS_2" value="org.cytoscape.ding.customgraphics.NullCustomGraphics,0,[ Remove Graphics ]," type="string" cy:type="String"/>
      <att name="NODE_CUSTOMGRAPHICS_POSITION_4" value="C,C,c,0.00,0.00" type="string" cy:type="String"/>
      <att name="NODE_CUSTOMGRAPHICS_POSITION_5" value="C,C,c,0.00,0.00" type="string" cy:type="String"/>
      <att name="NODE_CUSTOMGRAPHICS_SIZE_3" value="50.0" type="string" cy:type="String"/>
      <att name="NODE_CUSTOMGRAPHICS_POSITION_6" value="C,C,c,0.00,0.00" type="string" cy:type="String"/>
      <att name="NODE_CUSTOMGRAPHICS_SIZE_5" value="50.0" type="string" cy:type="String"/>
      <att name="NODE_DEPTH" value="0.0" type="string" cy:type="String"/>
      <att name="NODE_BORDER_TRANSPARENCY" value="255" type="string" cy:type="String"/>
      <att name="NODE_CUSTOMGRAPHICS_5" value="org.cytoscape.ding.customgraphics.NullCustomGraphics,0,[ Remove Graphics ]," type="string" cy:type="String"/>
      <att name="NODE_CUSTOMGRAPHICS_7" value="org.cytoscape.ding.customgraphics.NullCustomGraphics,0,[ Remove Graphics ]," type="string" cy:type="String"/>
      <att name="NODE_CUSTOMGRAPHICS_POSITION_7" value="C,C,c,0.00,0.00" type="string" cy:type="String"/>
      <att name="NODE_LABEL_WIDTH" value="200.0" type="string" cy:type="String"/>
      <att name="NODE_LABEL_COLOR" value="#000000" type="string" cy:type="String"/>
      <att name="NODE_CUSTOMGRAPHICS_6" value="org.cytoscape.ding.customgraphics.NullCustomGraphics,0,[ Remove Graphics ]," type="string" cy:type="String"/>
      <att name="NODE_TOOLTIP" value="" type="string" cy:type="String"/>
      <att name="NODE_LABEL" value="G4 loops provoke DDR" type="string" cy:type="String"/>
      <att name="NODE_CUSTOMGRAPHICS_SIZE_6" value="50.0" type="string" cy:type="String"/>
      <att name="NODE_CUSTOMGRAPHICS_8" value="org.cytoscape.ding.customgraphics.NullCustomGraphics,0,[ Remove Graphics ]," type="string" cy:type="String"/>
      <att name="NODE_LABEL_POSITION" value="C,C,c,0.00,0.00" type="string" cy:type="String"/>
      <att name="NODE_CUSTOMGRAPHICS_POSITION_2" value="C,C,c,0.00,0.00" type="string" cy:type="String"/>
      <att name="NODE_CUSTOMGRAPHICS_1" value="org.cytoscape.ding.customgraphics.NullCustomGraphics,0,[ Remove Graphics ]," type="string" cy:type="String"/>
      <att name="NODE_LABEL_FONT_FACE" value="Times New Roman,plain,12" type="string" cy:type="String"/>
      <att name="NODE_CUSTOMGRAPHICS_SIZE_7" value="50.0" type="string" cy:type="String"/>
      <att name="COMPOUND_NODE_PADDING" value="10.0" type="string" cy:type="String"/>
    </graphics>
  </node>
  <node id="575" label="templated synthesis">
    <att name="shared name" value="templated synthesis" type="string" cy:type="String"/>
    <att name="name" value="templated synthesis" type="string" cy:type="String"/>
    <att name="selected" value="0" type="boolean" cy:type="Boolean"/>
    <att name="entrez" value="0" type="string" cy:type="String"/>
    <att name="node_type" value="" type="string" cy:type="String"/>
    <att name="psf_function" value="" type="string" cy:type="String"/>
    <att name="rule" value="" type="string" cy:type="String"/>
    <att name="description" value="" type="string" cy:type="String"/>
    <att name="comments" value="" type="string" cy:type="String"/>
    <att name="function" type="real" cy:type="Double"/>
    <att name="network" value="alt" type="string" cy:type="String"/>
    <att name="type" value="BP.0" type="string" cy:type="String"/>
    <att name="isExcludedFromPaths" value="0" type="boolean" cy:type="Boolean"/>
    <att name="isInPath" value="0" type="boolean" cy:type="Boolean"/>
    <graphics type="ELLIPSE" fill="#E2D361" width="1.0" z="0.0" h="180.0" outline="#FFFFFF" w="280.0" x="-284.0866118991238" y="-572.2220754764477">
      <att name="NODE_CUSTOMGRAPHICS_POSITION_9" value="C,C,c,0.00,0.00" type="string" cy:type="String"/>
      <att name="NODE_NESTED_NETWORK_IMAGE_VISIBLE" value="true" type="string" cy:type="String"/>
      <att name="NODE_CUSTOMGRAPHICS_SIZE_4" value="50.0" type="string" cy:type="String"/>
      <att name="NODE_CUSTOMGRAPHICS_SIZE_2" value="50.0" type="string" cy:type="String"/>
      <att name="NODE_VISIBLE" value="true" type="string" cy:type="String"/>
      <att name="NODE_CUSTOMGRAPHICS_SIZE_9" value="50.0" type="string" cy:type="String"/>
      <att name="NODE_CUSTOMGRAPHICS_POSITION_1" value="C,C,c,0.00,0.00" type="string" cy:type="String"/>
      <att name="COMPOUND_NODE_SHAPE" value="ROUND_RECTANGLE" type="string" cy:type="String"/>
      <att name="NODE_CUSTOMGRAPHICS_SIZE_1" value="50.0" type="string" cy:type="String"/>
      <att name="NODE_TRANSPARENCY" value="255" type="string" cy:type="String"/>
      <att name="NODE_LABEL_TRANSPARENCY" value="255" type="string" cy:type="String"/>
      <att name="NODE_SELECTED" value="false" type="string" cy:type="String"/>
      <att name="NODE_CUSTOMGRAPHICS_POSITION_8" value="C,C,c,0.00,0.00" type="string" cy:type="String"/>
      <att name="NODE_CUSTOMGRAPHICS_4" value="org.cytoscape.ding.customgraphics.NullCustomGraphics,0,[ Remove Graphics ]," type="string" cy:type="String"/>
      <att name="NODE_CUSTOMGRAPHICS_3" value="org.cytoscape.ding.customgraphics.NullCustomGraphics,0,[ Remove Graphics ]," type="string" cy:type="String"/>
      <att name="NODE_BORDER_STROKE" value="SOLID" type="string" cy:type="String"/>
      <att name="NODE_CUSTOMGRAPHICS_9" value="org.cytoscape.ding.customgraphics.NullCustomGraphics,0,[ Remove Graphics ]," type="string" cy:type="String"/>
      <att name="NODE_CUSTOMGRAPHICS_SIZE_8" value="50.0" type="string" cy:type="String"/>
      <att name="NODE_CUSTOMGRAPHICS_POSITION_3" value="C,C,c,0.00,0.00" type="string" cy:type="String"/>
      <att name="NODE_SELECTED_PAINT" value="#FFFF00" type="string" cy:type="String"/>
      <att name="NODE_LABEL_FONT_SIZE" value="45" type="string" cy:type="String"/>
      <att name="NODE_CUSTOMGRAPHICS_2" value="org.cytoscape.ding.customgraphics.NullCustomGraphics,0,[ Remove Graphics ]," type="string" cy:type="String"/>
      <att name="NODE_CUSTOMGRAPHICS_POSITION_4" value="C,C,c,0.00,0.00" type="string" cy:type="String"/>
      <att name="NODE_CUSTOMGRAPHICS_POSITION_5" value="C,C,c,0.00,0.00" type="string" cy:type="String"/>
      <att name="NODE_CUSTOMGRAPHICS_SIZE_3" value="50.0" type="string" cy:type="String"/>
      <att name="NODE_CUSTOMGRAPHICS_POSITION_6" value="C,C,c,0.00,0.00" type="string" cy:type="String"/>
      <att name="NODE_CUSTOMGRAPHICS_SIZE_5" value="50.0" type="string" cy:type="String"/>
      <att name="NODE_DEPTH" value="0.0" type="string" cy:type="String"/>
      <att name="NODE_BORDER_TRANSPARENCY" value="255" type="string" cy:type="String"/>
      <att name="NODE_CUSTOMGRAPHICS_5" value="org.cytoscape.ding.customgraphics.NullCustomGraphics,0,[ Remove Graphics ]," type="string" cy:type="String"/>
      <att name="NODE_CUSTOMGRAPHICS_7" value="org.cytoscape.ding.customgraphics.NullCustomGraphics,0,[ Remove Graphics ]," type="string" cy:type="String"/>
      <att name="NODE_CUSTOMGRAPHICS_POSITION_7" value="C,C,c,0.00,0.00" type="string" cy:type="String"/>
      <att name="NODE_LABEL_WIDTH" value="200.0" type="string" cy:type="String"/>
      <att name="NODE_LABEL_COLOR" value="#000000" type="string" cy:type="String"/>
      <att name="NODE_CUSTOMGRAPHICS_6" value="org.cytoscape.ding.customgraphics.NullCustomGraphics,0,[ Remove Graphics ]," type="string" cy:type="String"/>
      <att name="NODE_TOOLTIP" value="" type="string" cy:type="String"/>
      <att name="NODE_LABEL" value="templated synthesis" type="string" cy:type="String"/>
      <att name="NODE_CUSTOMGRAPHICS_SIZE_6" value="50.0" type="string" cy:type="String"/>
      <att name="NODE_CUSTOMGRAPHICS_8" value="org.cytoscape.ding.customgraphics.NullCustomGraphics,0,[ Remove Graphics ]," type="string" cy:type="String"/>
      <att name="NODE_LABEL_POSITION" value="C,C,c,0.00,0.00" type="string" cy:type="String"/>
      <att name="NODE_CUSTOMGRAPHICS_POSITION_2" value="C,C,c,0.00,0.00" type="string" cy:type="String"/>
      <att name="NODE_CUSTOMGRAPHICS_1" value="org.cytoscape.ding.customgraphics.NullCustomGraphics,0,[ Remove Graphics ]," type="string" cy:type="String"/>
      <att name="NODE_LABEL_FONT_FACE" value="Times New Roman,plain,12" type="string" cy:type="String"/>
      <att name="NODE_CUSTOMGRAPHICS_SIZE_7" value="50.0" type="string" cy:type="String"/>
      <att name="COMPOUND_NODE_PADDING" value="10.0" type="string" cy:type="String"/>
    </graphics>
  </node>
  <node id="574" label="HJ processing">
    <att name="shared name" value="HJ processing" type="string" cy:type="String"/>
    <att name="name" value="HJ processing" type="string" cy:type="String"/>
    <att name="selected" value="0" type="boolean" cy:type="Boolean"/>
    <att name="entrez" value="0" type="string" cy:type="String"/>
    <att name="node_type" value="" type="string" cy:type="String"/>
    <att name="psf_function" value="" type="string" cy:type="String"/>
    <att name="rule" value="" type="string" cy:type="String"/>
    <att name="description" value="" type="string" cy:type="String"/>
    <att name="comments" value="" type="string" cy:type="String"/>
    <att name="function" type="real" cy:type="Double"/>
    <att name="network" value="alt" type="string" cy:type="String"/>
    <att name="type" value="BP.0" type="string" cy:type="String"/>
    <att name="isExcludedFromPaths" value="0" type="boolean" cy:type="Boolean"/>
    <att name="isInPath" value="0" type="boolean" cy:type="Boolean"/>
    <graphics type="ELLIPSE" fill="#E2D361" width="1.0" z="0.0" h="180.0" outline="#FFFFFF" w="280.0" x="187.88989827280008" y="-571.6943655155102">
      <att name="NODE_CUSTOMGRAPHICS_POSITION_9" value="C,C,c,0.00,0.00" type="string" cy:type="String"/>
      <att name="NODE_NESTED_NETWORK_IMAGE_VISIBLE" value="true" type="string" cy:type="String"/>
      <att name="NODE_CUSTOMGRAPHICS_SIZE_4" value="50.0" type="string" cy:type="String"/>
      <att name="NODE_CUSTOMGRAPHICS_SIZE_2" value="50.0" type="string" cy:type="String"/>
      <att name="NODE_VISIBLE" value="true" type="string" cy:type="String"/>
      <att name="NODE_CUSTOMGRAPHICS_SIZE_9" value="50.0" type="string" cy:type="String"/>
      <att name="NODE_CUSTOMGRAPHICS_POSITION_1" value="C,C,c,0.00,0.00" type="string" cy:type="String"/>
      <att name="COMPOUND_NODE_SHAPE" value="ROUND_RECTANGLE" type="string" cy:type="String"/>
      <att name="NODE_CUSTOMGRAPHICS_SIZE_1" value="50.0" type="string" cy:type="String"/>
      <att name="NODE_TRANSPARENCY" value="255" type="string" cy:type="String"/>
      <att name="NODE_LABEL_TRANSPARENCY" value="255" type="string" cy:type="String"/>
      <att name="NODE_SELECTED" value="false" type="string" cy:type="String"/>
      <att name="NODE_CUSTOMGRAPHICS_POSITION_8" value="C,C,c,0.00,0.00" type="string" cy:type="String"/>
      <att name="NODE_CUSTOMGRAPHICS_4" value="org.cytoscape.ding.customgraphics.NullCustomGraphics,0,[ Remove Graphics ]," type="string" cy:type="String"/>
      <att name="NODE_CUSTOMGRAPHICS_3" value="org.cytoscape.ding.customgraphics.NullCustomGraphics,0,[ Remove Graphics ]," type="string" cy:type="String"/>
      <att name="NODE_BORDER_STROKE" value="SOLID" type="string" cy:type="String"/>
      <att name="NODE_CUSTOMGRAPHICS_9" value="org.cytoscape.ding.customgraphics.NullCustomGraphics,0,[ Remove Graphics ]," type="string" cy:type="String"/>
      <att name="NODE_CUSTOMGRAPHICS_SIZE_8" value="50.0" type="string" cy:type="String"/>
      <att name="NODE_CUSTOMGRAPHICS_POSITION_3" value="C,C,c,0.00,0.00" type="string" cy:type="String"/>
      <att name="NODE_SELECTED_PAINT" value="#FFFF00" type="string" cy:type="String"/>
      <att name="NODE_LABEL_FONT_SIZE" value="45" type="string" cy:type="String"/>
      <att name="NODE_CUSTOMGRAPHICS_2" value="org.cytoscape.ding.customgraphics.NullCustomGraphics,0,[ Remove Graphics ]," type="string" cy:type="String"/>
      <att name="NODE_CUSTOMGRAPHICS_POSITION_4" value="C,C,c,0.00,0.00" type="string" cy:type="String"/>
      <att name="NODE_CUSTOMGRAPHICS_POSITION_5" value="C,C,c,0.00,0.00" type="string" cy:type="String"/>
      <att name="NODE_CUSTOMGRAPHICS_SIZE_3" value="50.0" type="string" cy:type="String"/>
      <att name="NODE_CUSTOMGRAPHICS_POSITION_6" value="C,C,c,0.00,0.00" type="string" cy:type="String"/>
      <att name="NODE_CUSTOMGRAPHICS_SIZE_5" value="50.0" type="string" cy:type="String"/>
      <att name="NODE_DEPTH" value="0.0" type="string" cy:type="String"/>
      <att name="NODE_BORDER_TRANSPARENCY" value="255" type="string" cy:type="String"/>
      <att name="NODE_CUSTOMGRAPHICS_5" value="org.cytoscape.ding.customgraphics.NullCustomGraphics,0,[ Remove Graphics ]," type="string" cy:type="String"/>
      <att name="NODE_CUSTOMGRAPHICS_7" value="org.cytoscape.ding.customgraphics.NullCustomGraphics,0,[ Remove Graphics ]," type="string" cy:type="String"/>
      <att name="NODE_CUSTOMGRAPHICS_POSITION_7" value="C,C,c,0.00,0.00" type="string" cy:type="String"/>
      <att name="NODE_LABEL_WIDTH" value="200.0" type="string" cy:type="String"/>
      <att name="NODE_LABEL_COLOR" value="#000000" type="string" cy:type="String"/>
      <att name="NODE_CUSTOMGRAPHICS_6" value="org.cytoscape.ding.customgraphics.NullCustomGraphics,0,[ Remove Graphics ]," type="string" cy:type="String"/>
      <att name="NODE_TOOLTIP" value="" type="string" cy:type="String"/>
      <att name="NODE_LABEL" value="HJ processing" type="string" cy:type="String"/>
      <att name="NODE_CUSTOMGRAPHICS_SIZE_6" value="50.0" type="string" cy:type="String"/>
      <att name="NODE_CUSTOMGRAPHICS_8" value="org.cytoscape.ding.customgraphics.NullCustomGraphics,0,[ Remove Graphics ]," type="string" cy:type="String"/>
      <att name="NODE_LABEL_POSITION" value="C,C,c,0.00,0.00" type="string" cy:type="String"/>
      <att name="NODE_CUSTOMGRAPHICS_POSITION_2" value="C,C,c,0.00,0.00" type="string" cy:type="String"/>
      <att name="NODE_CUSTOMGRAPHICS_1" value="org.cytoscape.ding.customgraphics.NullCustomGraphics,0,[ Remove Graphics ]," type="string" cy:type="String"/>
      <att name="NODE_LABEL_FONT_FACE" value="Times New Roman,plain,12" type="string" cy:type="String"/>
      <att name="NODE_CUSTOMGRAPHICS_SIZE_7" value="50.0" type="string" cy:type="String"/>
      <att name="COMPOUND_NODE_PADDING" value="10.0" type="string" cy:type="String"/>
    </graphics>
  </node>
  <node id="573" label="HJ resolution">
    <att name="shared name" value="HJ resolution" type="string" cy:type="String"/>
    <att name="name" value="HJ resolution" type="string" cy:type="String"/>
    <att name="selected" value="0" type="boolean" cy:type="Boolean"/>
    <att name="entrez" value="0" type="string" cy:type="String"/>
    <att name="node_type" value="" type="string" cy:type="String"/>
    <att name="psf_function" value="" type="string" cy:type="String"/>
    <att name="rule" value="" type="string" cy:type="String"/>
    <att name="description" value="" type="string" cy:type="String"/>
    <att name="comments" value="" type="string" cy:type="String"/>
    <att name="function" type="real" cy:type="Double"/>
    <att name="network" value="alt" type="string" cy:type="String"/>
    <att name="type" value="BP" type="string" cy:type="String"/>
    <att name="isExcludedFromPaths" value="0" type="boolean" cy:type="Boolean"/>
    <att name="isInPath" value="0" type="boolean" cy:type="Boolean"/>
    <graphics type="ELLIPSE" fill="#E2D361" width="1.0" z="0.0" h="180.0" outline="#FFFFFF" w="280.0" x="180.17970614761722" y="-353.3372290636181">
      <att name="NODE_CUSTOMGRAPHICS_POSITION_9" value="C,C,c,0.00,0.00" type="string" cy:type="String"/>
      <att name="NODE_NESTED_NETWORK_IMAGE_VISIBLE" value="true" type="string" cy:type="String"/>
      <att name="NODE_CUSTOMGRAPHICS_SIZE_4" value="50.0" type="string" cy:type="String"/>
      <att name="NODE_CUSTOMGRAPHICS_SIZE_2" value="50.0" type="string" cy:type="String"/>
      <att name="NODE_VISIBLE" value="true" type="string" cy:type="String"/>
      <att name="NODE_CUSTOMGRAPHICS_SIZE_9" value="50.0" type="string" cy:type="String"/>
      <att name="NODE_CUSTOMGRAPHICS_POSITION_1" value="C,C,c,0.00,0.00" type="string" cy:type="String"/>
      <att name="COMPOUND_NODE_SHAPE" value="ROUND_RECTANGLE" type="string" cy:type="String"/>
      <att name="NODE_CUSTOMGRAPHICS_SIZE_1" value="50.0" type="string" cy:type="String"/>
      <att name="NODE_TRANSPARENCY" value="255" type="string" cy:type="String"/>
      <att name="NODE_LABEL_TRANSPARENCY" value="255" type="string" cy:type="String"/>
      <att name="NODE_SELECTED" value="false" type="string" cy:type="String"/>
      <att name="NODE_CUSTOMGRAPHICS_POSITION_8" value="C,C,c,0.00,0.00" type="string" cy:type="String"/>
      <att name="NODE_CUSTOMGRAPHICS_4" value="org.cytoscape.ding.customgraphics.NullCustomGraphics,0,[ Remove Graphics ]," type="string" cy:type="String"/>
      <att name="NODE_CUSTOMGRAPHICS_3" value="org.cytoscape.ding.customgraphics.NullCustomGraphics,0,[ Remove Graphics ]," type="string" cy:type="String"/>
      <att name="NODE_BORDER_STROKE" value="SOLID" type="string" cy:type="String"/>
      <att name="NODE_CUSTOMGRAPHICS_9" value="org.cytoscape.ding.customgraphics.NullCustomGraphics,0,[ Remove Graphics ]," type="string" cy:type="String"/>
      <att name="NODE_CUSTOMGRAPHICS_SIZE_8" value="50.0" type="string" cy:type="String"/>
      <att name="NODE_CUSTOMGRAPHICS_POSITION_3" value="C,C,c,0.00,0.00" type="string" cy:type="String"/>
      <att name="NODE_SELECTED_PAINT" value="#FFFF00" type="string" cy:type="String"/>
      <att name="NODE_LABEL_FONT_SIZE" value="45" type="string" cy:type="String"/>
      <att name="NODE_CUSTOMGRAPHICS_2" value="org.cytoscape.ding.customgraphics.NullCustomGraphics,0,[ Remove Graphics ]," type="string" cy:type="String"/>
      <att name="NODE_CUSTOMGRAPHICS_POSITION_4" value="C,C,c,0.00,0.00" type="string" cy:type="String"/>
      <att name="NODE_CUSTOMGRAPHICS_POSITION_5" value="C,C,c,0.00,0.00" type="string" cy:type="String"/>
      <att name="NODE_CUSTOMGRAPHICS_SIZE_3" value="50.0" type="string" cy:type="String"/>
      <att name="NODE_CUSTOMGRAPHICS_POSITION_6" value="C,C,c,0.00,0.00" type="string" cy:type="String"/>
      <att name="NODE_CUSTOMGRAPHICS_SIZE_5" value="50.0" type="string" cy:type="String"/>
      <att name="NODE_DEPTH" value="0.0" type="string" cy:type="String"/>
      <att name="NODE_BORDER_TRANSPARENCY" value="255" type="string" cy:type="String"/>
      <att name="NODE_CUSTOMGRAPHICS_5" value="org.cytoscape.ding.customgraphics.NullCustomGraphics,0,[ Remove Graphics ]," type="string" cy:type="String"/>
      <att name="NODE_CUSTOMGRAPHICS_7" value="org.cytoscape.ding.customgraphics.NullCustomGraphics,0,[ Remove Graphics ]," type="string" cy:type="String"/>
      <att name="NODE_CUSTOMGRAPHICS_POSITION_7" value="C,C,c,0.00,0.00" type="string" cy:type="String"/>
      <att name="NODE_LABEL_WIDTH" value="200.0" type="string" cy:type="String"/>
      <att name="NODE_LABEL_COLOR" value="#000000" type="string" cy:type="String"/>
      <att name="NODE_CUSTOMGRAPHICS_6" value="org.cytoscape.ding.customgraphics.NullCustomGraphics,0,[ Remove Graphics ]," type="string" cy:type="String"/>
      <att name="NODE_TOOLTIP" value="" type="string" cy:type="String"/>
      <att name="NODE_LABEL" value="HJ resolution" type="string" cy:type="String"/>
      <att name="NODE_CUSTOMGRAPHICS_SIZE_6" value="50.0" type="string" cy:type="String"/>
      <att name="NODE_CUSTOMGRAPHICS_8" value="org.cytoscape.ding.customgraphics.NullCustomGraphics,0,[ Remove Graphics ]," type="string" cy:type="String"/>
      <att name="NODE_LABEL_POSITION" value="C,C,c,0.00,0.00" type="string" cy:type="String"/>
      <att name="NODE_CUSTOMGRAPHICS_POSITION_2" value="C,C,c,0.00,0.00" type="string" cy:type="String"/>
      <att name="NODE_CUSTOMGRAPHICS_1" value="org.cytoscape.ding.customgraphics.NullCustomGraphics,0,[ Remove Graphics ]," type="string" cy:type="String"/>
      <att name="NODE_LABEL_FONT_FACE" value="Times New Roman,plain,12" type="string" cy:type="String"/>
      <att name="NODE_CUSTOMGRAPHICS_SIZE_7" value="50.0" type="string" cy:type="String"/>
      <att name="COMPOUND_NODE_PADDING" value="10.0" type="string" cy:type="String"/>
    </graphics>
  </node>
  <node id="572" label="HJ dissolution">
    <att name="shared name" value="HJ dissolution" type="string" cy:type="String"/>
    <att name="name" value="HJ dissolution" type="string" cy:type="String"/>
    <att name="selected" value="0" type="boolean" cy:type="Boolean"/>
    <att name="entrez" value="0" type="string" cy:type="String"/>
    <att name="node_type" value="" type="string" cy:type="String"/>
    <att name="psf_function" value="" type="string" cy:type="String"/>
    <att name="rule" value="" type="string" cy:type="String"/>
    <att name="description" value="" type="string" cy:type="String"/>
    <att name="comments" value="" type="string" cy:type="String"/>
    <att name="function" type="real" cy:type="Double"/>
    <att name="network" value="alt" type="string" cy:type="String"/>
    <att name="type" value="BP" type="string" cy:type="String"/>
    <att name="isExcludedFromPaths" value="0" type="boolean" cy:type="Boolean"/>
    <att name="isInPath" value="0" type="boolean" cy:type="Boolean"/>
    <graphics type="ELLIPSE" fill="#E2D361" width="1.0" z="0.0" h="180.0" outline="#FFFFFF" w="280.0" x="186.88184163217508" y="-818.5380865239221">
      <att name="NODE_CUSTOMGRAPHICS_POSITION_9" value="C,C,c,0.00,0.00" type="string" cy:type="String"/>
      <att name="NODE_NESTED_NETWORK_IMAGE_VISIBLE" value="true" type="string" cy:type="String"/>
      <att name="NODE_CUSTOMGRAPHICS_SIZE_4" value="50.0" type="string" cy:type="String"/>
      <att name="NODE_CUSTOMGRAPHICS_SIZE_2" value="50.0" type="string" cy:type="String"/>
      <att name="NODE_VISIBLE" value="true" type="string" cy:type="String"/>
      <att name="NODE_CUSTOMGRAPHICS_SIZE_9" value="50.0" type="string" cy:type="String"/>
      <att name="NODE_CUSTOMGRAPHICS_POSITION_1" value="C,C,c,0.00,0.00" type="string" cy:type="String"/>
      <att name="COMPOUND_NODE_SHAPE" value="ROUND_RECTANGLE" type="string" cy:type="String"/>
      <att name="NODE_CUSTOMGRAPHICS_SIZE_1" value="50.0" type="string" cy:type="String"/>
      <att name="NODE_TRANSPARENCY" value="255" type="string" cy:type="String"/>
      <att name="NODE_LABEL_TRANSPARENCY" value="255" type="string" cy:type="String"/>
      <att name="NODE_SELECTED" value="false" type="string" cy:type="String"/>
      <att name="NODE_CUSTOMGRAPHICS_POSITION_8" value="C,C,c,0.00,0.00" type="string" cy:type="String"/>
      <att name="NODE_CUSTOMGRAPHICS_4" value="org.cytoscape.ding.customgraphics.NullCustomGraphics,0,[ Remove Graphics ]," type="string" cy:type="String"/>
      <att name="NODE_CUSTOMGRAPHICS_3" value="org.cytoscape.ding.customgraphics.NullCustomGraphics,0,[ Remove Graphics ]," type="string" cy:type="String"/>
      <att name="NODE_BORDER_STROKE" value="SOLID" type="string" cy:type="String"/>
      <att name="NODE_CUSTOMGRAPHICS_9" value="org.cytoscape.ding.customgraphics.NullCustomGraphics,0,[ Remove Graphics ]," type="string" cy:type="String"/>
      <att name="NODE_CUSTOMGRAPHICS_SIZE_8" value="50.0" type="string" cy:type="String"/>
      <att name="NODE_CUSTOMGRAPHICS_POSITION_3" value="C,C,c,0.00,0.00" type="string" cy:type="String"/>
      <att name="NODE_SELECTED_PAINT" value="#FFFF00" type="string" cy:type="String"/>
      <att name="NODE_LABEL_FONT_SIZE" value="45" type="string" cy:type="String"/>
      <att name="NODE_CUSTOMGRAPHICS_2" value="org.cytoscape.ding.customgraphics.NullCustomGraphics,0,[ Remove Graphics ]," type="string" cy:type="String"/>
      <att name="NODE_CUSTOMGRAPHICS_POSITION_4" value="C,C,c,0.00,0.00" type="string" cy:type="String"/>
      <att name="NODE_CUSTOMGRAPHICS_POSITION_5" value="C,C,c,0.00,0.00" type="string" cy:type="String"/>
      <att name="NODE_CUSTOMGRAPHICS_SIZE_3" value="50.0" type="string" cy:type="String"/>
      <att name="NODE_CUSTOMGRAPHICS_POSITION_6" value="C,C,c,0.00,0.00" type="string" cy:type="String"/>
      <att name="NODE_CUSTOMGRAPHICS_SIZE_5" value="50.0" type="string" cy:type="String"/>
      <att name="NODE_DEPTH" value="0.0" type="string" cy:type="String"/>
      <att name="NODE_BORDER_TRANSPARENCY" value="255" type="string" cy:type="String"/>
      <att name="NODE_CUSTOMGRAPHICS_5" value="org.cytoscape.ding.customgraphics.NullCustomGraphics,0,[ Remove Graphics ]," type="string" cy:type="String"/>
      <att name="NODE_CUSTOMGRAPHICS_7" value="org.cytoscape.ding.customgraphics.NullCustomGraphics,0,[ Remove Graphics ]," type="string" cy:type="String"/>
      <att name="NODE_CUSTOMGRAPHICS_POSITION_7" value="C,C,c,0.00,0.00" type="string" cy:type="String"/>
      <att name="NODE_LABEL_WIDTH" value="200.0" type="string" cy:type="String"/>
      <att name="NODE_LABEL_COLOR" value="#000000" type="string" cy:type="String"/>
      <att name="NODE_CUSTOMGRAPHICS_6" value="org.cytoscape.ding.customgraphics.NullCustomGraphics,0,[ Remove Graphics ]," type="string" cy:type="String"/>
      <att name="NODE_TOOLTIP" value="" type="string" cy:type="String"/>
      <att name="NODE_LABEL" value="HJ dissolution" type="string" cy:type="String"/>
      <att name="NODE_CUSTOMGRAPHICS_SIZE_6" value="50.0" type="string" cy:type="String"/>
      <att name="NODE_CUSTOMGRAPHICS_8" value="org.cytoscape.ding.customgraphics.NullCustomGraphics,0,[ Remove Graphics ]," type="string" cy:type="String"/>
      <att name="NODE_LABEL_POSITION" value="C,C,c,0.00,0.00" type="string" cy:type="String"/>
      <att name="NODE_CUSTOMGRAPHICS_POSITION_2" value="C,C,c,0.00,0.00" type="string" cy:type="String"/>
      <att name="NODE_CUSTOMGRAPHICS_1" value="org.cytoscape.ding.customgraphics.NullCustomGraphics,0,[ Remove Graphics ]," type="string" cy:type="String"/>
      <att name="NODE_LABEL_FONT_FACE" value="Times New Roman,plain,12" type="string" cy:type="String"/>
      <att name="NODE_CUSTOMGRAPHICS_SIZE_7" value="50.0" type="string" cy:type="String"/>
      <att name="COMPOUND_NODE_PADDING" value="10.0" type="string" cy:type="String"/>
    </graphics>
  </node>
  <node id="571" label="ALT">
    <att name="shared name" value="ALT" type="string" cy:type="String"/>
    <att name="name" value="ALT" type="string" cy:type="String"/>
    <att name="selected" value="0" type="boolean" cy:type="Boolean"/>
    <att name="entrez" value="0" type="string" cy:type="String"/>
    <att name="node_type" value="" type="string" cy:type="String"/>
    <att name="psf_function" value="" type="string" cy:type="String"/>
    <att name="rule" value="" type="string" cy:type="String"/>
    <att name="description" value="" type="string" cy:type="String"/>
    <att name="comments" value="" type="string" cy:type="String"/>
    <att name="function" type="real" cy:type="Double"/>
    <att name="network" value="alt" type="string" cy:type="String"/>
    <att name="type" value="BP.t" type="string" cy:type="String"/>
    <att name="isExcludedFromPaths" value="0" type="boolean" cy:type="Boolean"/>
    <att name="isInPath" value="0" type="boolean" cy:type="Boolean"/>
    <graphics type="ELLIPSE" fill="#FFFFFF" width="13.0" z="0.0" h="220.0" outline="#E2D361" w="320.0" x="868.373947702796" y="-573.7081375211783">
      <att name="NODE_CUSTOMGRAPHICS_POSITION_9" value="C,C,c,0.00,0.00" type="string" cy:type="String"/>
      <att name="NODE_NESTED_NETWORK_IMAGE_VISIBLE" value="true" type="string" cy:type="String"/>
      <att name="NODE_CUSTOMGRAPHICS_SIZE_4" value="50.0" type="string" cy:type="String"/>
      <att name="NODE_CUSTOMGRAPHICS_SIZE_2" value="50.0" type="string" cy:type="String"/>
      <att name="NODE_VISIBLE" value="true" type="string" cy:type="String"/>
      <att name="NODE_CUSTOMGRAPHICS_SIZE_9" value="50.0" type="string" cy:type="String"/>
      <att name="NODE_CUSTOMGRAPHICS_POSITION_1" value="C,C,c,0.00,0.00" type="string" cy:type="String"/>
      <att name="COMPOUND_NODE_SHAPE" value="ROUND_RECTANGLE" type="string" cy:type="String"/>
      <att name="NODE_CUSTOMGRAPHICS_SIZE_1" value="50.0" type="string" cy:type="String"/>
      <att name="NODE_TRANSPARENCY" value="255" type="string" cy:type="String"/>
      <att name="NODE_LABEL_TRANSPARENCY" value="255" type="string" cy:type="String"/>
      <att name="NODE_SELECTED" value="false" type="string" cy:type="String"/>
      <att name="NODE_CUSTOMGRAPHICS_POSITION_8" value="C,C,c,0.00,0.00" type="string" cy:type="String"/>
      <att name="NODE_CUSTOMGRAPHICS_4" value="org.cytoscape.ding.customgraphics.NullCustomGraphics,0,[ Remove Graphics ]," type="string" cy:type="String"/>
      <att name="NODE_CUSTOMGRAPHICS_3" value="org.cytoscape.ding.customgraphics.NullCustomGraphics,0,[ Remove Graphics ]," type="string" cy:type="String"/>
      <att name="NODE_BORDER_STROKE" value="SOLID" type="string" cy:type="String"/>
      <att name="NODE_CUSTOMGRAPHICS_9" value="org.cytoscape.ding.customgraphics.NullCustomGraphics,0,[ Remove Graphics ]," type="string" cy:type="String"/>
      <att name="NODE_CUSTOMGRAPHICS_SIZE_8" value="50.0" type="string" cy:type="String"/>
      <att name="NODE_CUSTOMGRAPHICS_POSITION_3" value="C,C,c,0.00,0.00" type="string" cy:type="String"/>
      <att name="NODE_SELECTED_PAINT" value="#FFFF00" type="string" cy:type="String"/>
      <att name="NODE_LABEL_FONT_SIZE" value="60" type="string" cy:type="String"/>
      <att name="NODE_CUSTOMGRAPHICS_2" value="org.cytoscape.ding.customgraphics.NullCustomGraphics,0,[ Remove Graphics ]," type="string" cy:type="String"/>
      <att name="NODE_CUSTOMGRAPHICS_POSITION_4" value="C,C,c,0.00,0.00" type="string" cy:type="String"/>
      <att name="NODE_CUSTOMGRAPHICS_POSITION_5" value="C,C,c,0.00,0.00" type="string" cy:type="String"/>
      <att name="NODE_CUSTOMGRAPHICS_SIZE_3" value="50.0" type="string" cy:type="String"/>
      <att name="NODE_CUSTOMGRAPHICS_POSITION_6" value="C,C,c,0.00,0.00" type="string" cy:type="String"/>
      <att name="NODE_CUSTOMGRAPHICS_SIZE_5" value="50.0" type="string" cy:type="String"/>
      <att name="NODE_DEPTH" value="0.0" type="string" cy:type="String"/>
      <att name="NODE_BORDER_TRANSPARENCY" value="255" type="string" cy:type="String"/>
      <att name="NODE_CUSTOMGRAPHICS_5" value="org.cytoscape.ding.customgraphics.NullCustomGraphics,0,[ Remove Graphics ]," type="string" cy:type="String"/>
      <att name="NODE_CUSTOMGRAPHICS_7" value="org.cytoscape.ding.customgraphics.NullCustomGraphics,0,[ Remove Graphics ]," type="string" cy:type="String"/>
      <att name="NODE_CUSTOMGRAPHICS_POSITION_7" value="C,C,c,0.00,0.00" type="string" cy:type="String"/>
      <att name="NODE_LABEL_WIDTH" value="200.0" type="string" cy:type="String"/>
      <att name="NODE_LABEL_COLOR" value="#000000" type="string" cy:type="String"/>
      <att name="NODE_CUSTOMGRAPHICS_6" value="org.cytoscape.ding.customgraphics.NullCustomGraphics,0,[ Remove Graphics ]," type="string" cy:type="String"/>
      <att name="NODE_TOOLTIP" value="" type="string" cy:type="String"/>
      <att name="NODE_LABEL" value="ALT" type="string" cy:type="String"/>
      <att name="NODE_CUSTOMGRAPHICS_SIZE_6" value="50.0" type="string" cy:type="String"/>
      <att name="NODE_CUSTOMGRAPHICS_8" value="org.cytoscape.ding.customgraphics.NullCustomGraphics,0,[ Remove Graphics ]," type="string" cy:type="String"/>
      <att name="NODE_LABEL_POSITION" value="C,C,c,0.00,0.00" type="string" cy:type="String"/>
      <att name="NODE_CUSTOMGRAPHICS_POSITION_2" value="C,C,c,0.00,0.00" type="string" cy:type="String"/>
      <att name="NODE_CUSTOMGRAPHICS_1" value="org.cytoscape.ding.customgraphics.NullCustomGraphics,0,[ Remove Graphics ]," type="string" cy:type="String"/>
      <att name="NODE_LABEL_FONT_FACE" value="Times New Roman Bold,plain,14" type="string" cy:type="String"/>
      <att name="NODE_CUSTOMGRAPHICS_SIZE_7" value="50.0" type="string" cy:type="String"/>
      <att name="COMPOUND_NODE_PADDING" value="10.0" type="string" cy:type="String"/>
    </graphics>
  </node>
  <node id="570" label="POT1">
    <att name="shared name" value="POT1" type="string" cy:type="String"/>
    <att name="name" value="POT1" type="string" cy:type="String"/>
    <att name="selected" value="0" type="boolean" cy:type="Boolean"/>
    <att name="entrez" value="25913" type="string" cy:type="String"/>
    <att name="node_type" value="" type="string" cy:type="String"/>
    <att name="psf_function" value="" type="string" cy:type="String"/>
    <att name="rule" value="" type="string" cy:type="String"/>
    <att name="description" value="" type="string" cy:type="String"/>
    <att name="comments" value="regulates replication of G-rich strand" type="string" cy:type="String"/>
    <att name="function" type="real" cy:type="Double"/>
    <att name="network" value="alt" type="string" cy:type="String"/>
    <att name="type" value="G" type="string" cy:type="String"/>
    <att name="isExcludedFromPaths" value="0" type="boolean" cy:type="Boolean"/>
    <att name="isInPath" value="0" type="boolean" cy:type="Boolean"/>
    <graphics type="ROUND_RECTANGLE" fill="#A6D2DE" width="1.0" z="0.0" h="60.0" outline="#FFFFFF" w="200.0" x="-289.8292410834487" y="-1227.6849840822456">
      <att name="NODE_CUSTOMGRAPHICS_POSITION_9" value="C,C,c,0.00,0.00" type="string" cy:type="String"/>
      <att name="NODE_NESTED_NETWORK_IMAGE_VISIBLE" value="true" type="string" cy:type="String"/>
      <att name="NODE_CUSTOMGRAPHICS_SIZE_4" value="50.0" type="string" cy:type="String"/>
      <att name="NODE_CUSTOMGRAPHICS_SIZE_2" value="50.0" type="string" cy:type="String"/>
      <att name="NODE_VISIBLE" value="true" type="string" cy:type="String"/>
      <att name="NODE_CUSTOMGRAPHICS_SIZE_9" value="50.0" type="string" cy:type="String"/>
      <att name="NODE_CUSTOMGRAPHICS_POSITION_1" value="C,C,c,0.00,0.00" type="string" cy:type="String"/>
      <att name="COMPOUND_NODE_SHAPE" value="ROUND_RECTANGLE" type="string" cy:type="String"/>
      <att name="NODE_CUSTOMGRAPHICS_SIZE_1" value="50.0" type="string" cy:type="String"/>
      <att name="NODE_TRANSPARENCY" value="255" type="string" cy:type="String"/>
      <att name="NODE_LABEL_TRANSPARENCY" value="255" type="string" cy:type="String"/>
      <att name="NODE_SELECTED" value="false" type="string" cy:type="String"/>
      <att name="NODE_CUSTOMGRAPHICS_POSITION_8" value="C,C,c,0.00,0.00" type="string" cy:type="String"/>
      <att name="NODE_CUSTOMGRAPHICS_4" value="org.cytoscape.ding.customgraphics.NullCustomGraphics,0,[ Remove Graphics ]," type="string" cy:type="String"/>
      <att name="NODE_CUSTOMGRAPHICS_3" value="org.cytoscape.ding.customgraphics.NullCustomGraphics,0,[ Remove Graphics ]," type="string" cy:type="String"/>
      <att name="NODE_BORDER_STROKE" value="SOLID" type="string" cy:type="String"/>
      <att name="NODE_CUSTOMGRAPHICS_9" value="org.cytoscape.ding.customgraphics.NullCustomGraphics,0,[ Remove Graphics ]," type="string" cy:type="String"/>
      <att name="NODE_CUSTOMGRAPHICS_SIZE_8" value="50.0" type="string" cy:type="String"/>
      <att name="NODE_CUSTOMGRAPHICS_POSITION_3" value="C,C,c,0.00,0.00" type="string" cy:type="String"/>
      <att name="NODE_SELECTED_PAINT" value="#FFFF00" type="string" cy:type="String"/>
      <att name="NODE_LABEL_FONT_SIZE" value="45" type="string" cy:type="String"/>
      <att name="NODE_CUSTOMGRAPHICS_2" value="org.cytoscape.ding.customgraphics.NullCustomGraphics,0,[ Remove Graphics ]," type="string" cy:type="String"/>
      <att name="NODE_CUSTOMGRAPHICS_POSITION_4" value="C,C,c,0.00,0.00" type="string" cy:type="String"/>
      <att name="NODE_CUSTOMGRAPHICS_POSITION_5" value="C,C,c,0.00,0.00" type="string" cy:type="String"/>
      <att name="NODE_CUSTOMGRAPHICS_SIZE_3" value="50.0" type="string" cy:type="String"/>
      <att name="NODE_CUSTOMGRAPHICS_POSITION_6" value="C,C,c,0.00,0.00" type="string" cy:type="String"/>
      <att name="NODE_CUSTOMGRAPHICS_SIZE_5" value="50.0" type="string" cy:type="String"/>
      <att name="NODE_DEPTH" value="0.0" type="string" cy:type="String"/>
      <att name="NODE_BORDER_TRANSPARENCY" value="255" type="string" cy:type="String"/>
      <att name="NODE_CUSTOMGRAPHICS_5" value="org.cytoscape.ding.customgraphics.NullCustomGraphics,0,[ Remove Graphics ]," type="string" cy:type="String"/>
      <att name="NODE_CUSTOMGRAPHICS_7" value="org.cytoscape.ding.customgraphics.NullCustomGraphics,0,[ Remove Graphics ]," type="string" cy:type="String"/>
      <att name="NODE_CUSTOMGRAPHICS_POSITION_7" value="C,C,c,0.00,0.00" type="string" cy:type="String"/>
      <att name="NODE_LABEL_WIDTH" value="200.0" type="string" cy:type="String"/>
      <att name="NODE_LABEL_COLOR" value="#000000" type="string" cy:type="String"/>
      <att name="NODE_CUSTOMGRAPHICS_6" value="org.cytoscape.ding.customgraphics.NullCustomGraphics,0,[ Remove Graphics ]," type="string" cy:type="String"/>
      <att name="NODE_TOOLTIP" value="" type="string" cy:type="String"/>
      <att name="NODE_LABEL" value="POT1" type="string" cy:type="String"/>
      <att name="NODE_CUSTOMGRAPHICS_SIZE_6" value="50.0" type="string" cy:type="String"/>
      <att name="NODE_CUSTOMGRAPHICS_8" value="org.cytoscape.ding.customgraphics.NullCustomGraphics,0,[ Remove Graphics ]," type="string" cy:type="String"/>
      <att name="NODE_LABEL_POSITION" value="C,C,c,0.00,0.00" type="string" cy:type="String"/>
      <att name="NODE_CUSTOMGRAPHICS_POSITION_2" value="C,C,c,0.00,0.00" type="string" cy:type="String"/>
      <att name="NODE_CUSTOMGRAPHICS_1" value="org.cytoscape.ding.customgraphics.NullCustomGraphics,0,[ Remove Graphics ]," type="string" cy:type="String"/>
      <att name="NODE_LABEL_FONT_FACE" value="Times New Roman,plain,12" type="string" cy:type="String"/>
      <att name="NODE_CUSTOMGRAPHICS_SIZE_7" value="50.0" type="string" cy:type="String"/>
      <att name="COMPOUND_NODE_PADDING" value="10.0" type="string" cy:type="String"/>
    </graphics>
  </node>
  <node id="569" label="POT replacement by RPA">
    <att name="shared name" value="POT replacement by RPA" type="string" cy:type="String"/>
    <att name="name" value="POT replacement by RPA" type="string" cy:type="String"/>
    <att name="selected" value="0" type="boolean" cy:type="Boolean"/>
    <att name="entrez" value="0" type="string" cy:type="String"/>
    <att name="node_type" value="" type="string" cy:type="String"/>
    <att name="psf_function" value="" type="string" cy:type="String"/>
    <att name="rule" value="" type="string" cy:type="String"/>
    <att name="description" value="" type="string" cy:type="String"/>
    <att name="comments" value="" type="string" cy:type="String"/>
    <att name="function" type="real" cy:type="Double"/>
    <att name="network" value="alt" type="string" cy:type="String"/>
    <att name="type" value="BP" type="string" cy:type="String"/>
    <att name="isExcludedFromPaths" value="0" type="boolean" cy:type="Boolean"/>
    <att name="isInPath" value="0" type="boolean" cy:type="Boolean"/>
    <graphics type="ELLIPSE" fill="#E2D361" width="1.0" z="0.0" h="180.0" outline="#FFFFFF" w="280.0" x="-625.9390936460036" y="-1218.6786063707132">
      <att name="NODE_CUSTOMGRAPHICS_POSITION_9" value="C,C,c,0.00,0.00" type="string" cy:type="String"/>
      <att name="NODE_NESTED_NETWORK_IMAGE_VISIBLE" value="true" type="string" cy:type="String"/>
      <att name="NODE_CUSTOMGRAPHICS_SIZE_4" value="50.0" type="string" cy:type="String"/>
      <att name="NODE_CUSTOMGRAPHICS_SIZE_2" value="50.0" type="string" cy:type="String"/>
      <att name="NODE_VISIBLE" value="true" type="string" cy:type="String"/>
      <att name="NODE_CUSTOMGRAPHICS_SIZE_9" value="50.0" type="string" cy:type="String"/>
      <att name="NODE_CUSTOMGRAPHICS_POSITION_1" value="C,C,c,0.00,0.00" type="string" cy:type="String"/>
      <att name="COMPOUND_NODE_SHAPE" value="ROUND_RECTANGLE" type="string" cy:type="String"/>
      <att name="NODE_CUSTOMGRAPHICS_SIZE_1" value="50.0" type="string" cy:type="String"/>
      <att name="NODE_TRANSPARENCY" value="255" type="string" cy:type="String"/>
      <att name="NODE_LABEL_TRANSPARENCY" value="255" type="string" cy:type="String"/>
      <att name="NODE_SELECTED" value="false" type="string" cy:type="String"/>
      <att name="NODE_CUSTOMGRAPHICS_POSITION_8" value="C,C,c,0.00,0.00" type="string" cy:type="String"/>
      <att name="NODE_CUSTOMGRAPHICS_4" value="org.cytoscape.ding.customgraphics.NullCustomGraphics,0,[ Remove Graphics ]," type="string" cy:type="String"/>
      <att name="NODE_CUSTOMGRAPHICS_3" value="org.cytoscape.ding.customgraphics.NullCustomGraphics,0,[ Remove Graphics ]," type="string" cy:type="String"/>
      <att name="NODE_BORDER_STROKE" value="SOLID" type="string" cy:type="String"/>
      <att name="NODE_CUSTOMGRAPHICS_9" value="org.cytoscape.ding.customgraphics.NullCustomGraphics,0,[ Remove Graphics ]," type="string" cy:type="String"/>
      <att name="NODE_CUSTOMGRAPHICS_SIZE_8" value="50.0" type="string" cy:type="String"/>
      <att name="NODE_CUSTOMGRAPHICS_POSITION_3" value="C,C,c,0.00,0.00" type="string" cy:type="String"/>
      <att name="NODE_SELECTED_PAINT" value="#FFFF00" type="string" cy:type="String"/>
      <att name="NODE_LABEL_FONT_SIZE" value="45" type="string" cy:type="String"/>
      <att name="NODE_CUSTOMGRAPHICS_2" value="org.cytoscape.ding.customgraphics.NullCustomGraphics,0,[ Remove Graphics ]," type="string" cy:type="String"/>
      <att name="NODE_CUSTOMGRAPHICS_POSITION_4" value="C,C,c,0.00,0.00" type="string" cy:type="String"/>
      <att name="NODE_CUSTOMGRAPHICS_POSITION_5" value="C,C,c,0.00,0.00" type="string" cy:type="String"/>
      <att name="NODE_CUSTOMGRAPHICS_SIZE_3" value="50.0" type="string" cy:type="String"/>
      <att name="NODE_CUSTOMGRAPHICS_POSITION_6" value="C,C,c,0.00,0.00" type="string" cy:type="String"/>
      <att name="NODE_CUSTOMGRAPHICS_SIZE_5" value="50.0" type="string" cy:type="String"/>
      <att name="NODE_DEPTH" value="0.0" type="string" cy:type="String"/>
      <att name="NODE_BORDER_TRANSPARENCY" value="255" type="string" cy:type="String"/>
      <att name="NODE_CUSTOMGRAPHICS_5" value="org.cytoscape.ding.customgraphics.NullCustomGraphics,0,[ Remove Graphics ]," type="string" cy:type="String"/>
      <att name="NODE_CUSTOMGRAPHICS_7" value="org.cytoscape.ding.customgraphics.NullCustomGraphics,0,[ Remove Graphics ]," type="string" cy:type="String"/>
      <att name="NODE_CUSTOMGRAPHICS_POSITION_7" value="C,C,c,0.00,0.00" type="string" cy:type="String"/>
      <att name="NODE_LABEL_WIDTH" value="200.0" type="string" cy:type="String"/>
      <att name="NODE_LABEL_COLOR" value="#000000" type="string" cy:type="String"/>
      <att name="NODE_CUSTOMGRAPHICS_6" value="org.cytoscape.ding.customgraphics.NullCustomGraphics,0,[ Remove Graphics ]," type="string" cy:type="String"/>
      <att name="NODE_TOOLTIP" value="" type="string" cy:type="String"/>
      <att name="NODE_LABEL" value="POT replacement by RPA" type="string" cy:type="String"/>
      <att name="NODE_CUSTOMGRAPHICS_SIZE_6" value="50.0" type="string" cy:type="String"/>
      <att name="NODE_CUSTOMGRAPHICS_8" value="org.cytoscape.ding.customgraphics.NullCustomGraphics,0,[ Remove Graphics ]," type="string" cy:type="String"/>
      <att name="NODE_LABEL_POSITION" value="C,C,c,0.00,0.00" type="string" cy:type="String"/>
      <att name="NODE_CUSTOMGRAPHICS_POSITION_2" value="C,C,c,0.00,0.00" type="string" cy:type="String"/>
      <att name="NODE_CUSTOMGRAPHICS_1" value="org.cytoscape.ding.customgraphics.NullCustomGraphics,0,[ Remove Graphics ]," type="string" cy:type="String"/>
      <att name="NODE_LABEL_FONT_FACE" value="Times New Roman,plain,12" type="string" cy:type="String"/>
      <att name="NODE_CUSTOMGRAPHICS_SIZE_7" value="50.0" type="string" cy:type="String"/>
      <att name="COMPOUND_NODE_PADDING" value="10.0" type="string" cy:type="String"/>
    </graphics>
  </node>
  <node id="568" label="RPA2">
    <att name="shared name" value="RPA2" type="string" cy:type="String"/>
    <att name="name" value="RPA2" type="string" cy:type="String"/>
    <att name="selected" value="0" type="boolean" cy:type="Boolean"/>
    <att name="entrez" value="6118" type="string" cy:type="String"/>
    <att name="node_type" value="" type="string" cy:type="String"/>
    <att name="psf_function" value="" type="string" cy:type="String"/>
    <att name="rule" value="" type="string" cy:type="String"/>
    <att name="description" value="" type="string" cy:type="String"/>
    <att name="comments" value="" type="string" cy:type="String"/>
    <att name="function" type="real" cy:type="Double"/>
    <att name="network" value="alt" type="string" cy:type="String"/>
    <att name="type" value="G" type="string" cy:type="String"/>
    <att name="isExcludedFromPaths" value="0" type="boolean" cy:type="Boolean"/>
    <att name="isInPath" value="0" type="boolean" cy:type="Boolean"/>
    <graphics type="ROUND_RECTANGLE" fill="#A6D2DE" width="1.0" z="0.0" h="60.0" outline="#FFFFFF" w="200.0" x="-108.44228558288998" y="-1463.4358890928997">
      <att name="NODE_CUSTOMGRAPHICS_POSITION_9" value="C,C,c,0.00,0.00" type="string" cy:type="String"/>
      <att name="NODE_NESTED_NETWORK_IMAGE_VISIBLE" value="true" type="string" cy:type="String"/>
      <att name="NODE_CUSTOMGRAPHICS_SIZE_4" value="50.0" type="string" cy:type="String"/>
      <att name="NODE_CUSTOMGRAPHICS_SIZE_2" value="50.0" type="string" cy:type="String"/>
      <att name="NODE_VISIBLE" value="true" type="string" cy:type="String"/>
      <att name="NODE_CUSTOMGRAPHICS_SIZE_9" value="50.0" type="string" cy:type="String"/>
      <att name="NODE_CUSTOMGRAPHICS_POSITION_1" value="C,C,c,0.00,0.00" type="string" cy:type="String"/>
      <att name="COMPOUND_NODE_SHAPE" value="ROUND_RECTANGLE" type="string" cy:type="String"/>
      <att name="NODE_CUSTOMGRAPHICS_SIZE_1" value="50.0" type="string" cy:type="String"/>
      <att name="NODE_TRANSPARENCY" value="255" type="string" cy:type="String"/>
      <att name="NODE_LABEL_TRANSPARENCY" value="255" type="string" cy:type="String"/>
      <att name="NODE_SELECTED" value="false" type="string" cy:type="String"/>
      <att name="NODE_CUSTOMGRAPHICS_POSITION_8" value="C,C,c,0.00,0.00" type="string" cy:type="String"/>
      <att name="NODE_CUSTOMGRAPHICS_4" value="org.cytoscape.ding.customgraphics.NullCustomGraphics,0,[ Remove Graphics ]," type="string" cy:type="String"/>
      <att name="NODE_CUSTOMGRAPHICS_3" value="org.cytoscape.ding.customgraphics.NullCustomGraphics,0,[ Remove Graphics ]," type="string" cy:type="String"/>
      <att name="NODE_BORDER_STROKE" value="SOLID" type="string" cy:type="String"/>
      <att name="NODE_CUSTOMGRAPHICS_9" value="org.cytoscape.ding.customgraphics.NullCustomGraphics,0,[ Remove Graphics ]," type="string" cy:type="String"/>
      <att name="NODE_CUSTOMGRAPHICS_SIZE_8" value="50.0" type="string" cy:type="String"/>
      <att name="NODE_CUSTOMGRAPHICS_POSITION_3" value="C,C,c,0.00,0.00" type="string" cy:type="String"/>
      <att name="NODE_SELECTED_PAINT" value="#FFFF00" type="string" cy:type="String"/>
      <att name="NODE_LABEL_FONT_SIZE" value="45" type="string" cy:type="String"/>
      <att name="NODE_CUSTOMGRAPHICS_2" value="org.cytoscape.ding.customgraphics.NullCustomGraphics,0,[ Remove Graphics ]," type="string" cy:type="String"/>
      <att name="NODE_CUSTOMGRAPHICS_POSITION_4" value="C,C,c,0.00,0.00" type="string" cy:type="String"/>
      <att name="NODE_CUSTOMGRAPHICS_POSITION_5" value="C,C,c,0.00,0.00" type="string" cy:type="String"/>
      <att name="NODE_CUSTOMGRAPHICS_SIZE_3" value="50.0" type="string" cy:type="String"/>
      <att name="NODE_CUSTOMGRAPHICS_POSITION_6" value="C,C,c,0.00,0.00" type="string" cy:type="String"/>
      <att name="NODE_CUSTOMGRAPHICS_SIZE_5" value="50.0" type="string" cy:type="String"/>
      <att name="NODE_DEPTH" value="0.0" type="string" cy:type="String"/>
      <att name="NODE_BORDER_TRANSPARENCY" value="255" type="string" cy:type="String"/>
      <att name="NODE_CUSTOMGRAPHICS_5" value="org.cytoscape.ding.customgraphics.NullCustomGraphics,0,[ Remove Graphics ]," type="string" cy:type="String"/>
      <att name="NODE_CUSTOMGRAPHICS_7" value="org.cytoscape.ding.customgraphics.NullCustomGraphics,0,[ Remove Graphics ]," type="string" cy:type="String"/>
      <att name="NODE_CUSTOMGRAPHICS_POSITION_7" value="C,C,c,0.00,0.00" type="string" cy:type="String"/>
      <att name="NODE_LABEL_WIDTH" value="200.0" type="string" cy:type="String"/>
      <att name="NODE_LABEL_COLOR" value="#000000" type="string" cy:type="String"/>
      <att name="NODE_CUSTOMGRAPHICS_6" value="org.cytoscape.ding.customgraphics.NullCustomGraphics,0,[ Remove Graphics ]," type="string" cy:type="String"/>
      <att name="NODE_TOOLTIP" value="" type="string" cy:type="String"/>
      <att name="NODE_LABEL" value="RPA2" type="string" cy:type="String"/>
      <att name="NODE_CUSTOMGRAPHICS_SIZE_6" value="50.0" type="string" cy:type="String"/>
      <att name="NODE_CUSTOMGRAPHICS_8" value="org.cytoscape.ding.customgraphics.NullCustomGraphics,0,[ Remove Graphics ]," type="string" cy:type="String"/>
      <att name="NODE_LABEL_POSITION" value="C,C,c,0.00,0.00" type="string" cy:type="String"/>
      <att name="NODE_CUSTOMGRAPHICS_POSITION_2" value="C,C,c,0.00,0.00" type="string" cy:type="String"/>
      <att name="NODE_CUSTOMGRAPHICS_1" value="org.cytoscape.ding.customgraphics.NullCustomGraphics,0,[ Remove Graphics ]," type="string" cy:type="String"/>
      <att name="NODE_LABEL_FONT_FACE" value="Times New Roman,plain,12" type="string" cy:type="String"/>
      <att name="NODE_CUSTOMGRAPHICS_SIZE_7" value="50.0" type="string" cy:type="String"/>
      <att name="COMPOUND_NODE_PADDING" value="10.0" type="string" cy:type="String"/>
    </graphics>
  </node>
  <node id="567" label="RPA">
    <att name="shared name" value="RPA" type="string" cy:type="String"/>
    <att name="name" value="RPA" type="string" cy:type="String"/>
    <att name="selected" value="0" type="boolean" cy:type="Boolean"/>
    <att name="entrez" value="0" type="string" cy:type="String"/>
    <att name="node_type" value="" type="string" cy:type="String"/>
    <att name="psf_function" type="string" cy:type="String"/>
    <att name="rule" value="" type="string" cy:type="String"/>
    <att name="description" value="" type="string" cy:type="String"/>
    <att name="comments" value="Only the RPA1, RPA2 and RPA3 subunits form the standard complex. RPA4 is a homoolouge of RPA2 and may even inhibit the proliferative function of rPA." type="string" cy:type="String"/>
    <att name="function" type="real" cy:type="Double"/>
    <att name="network" value="alt" type="string" cy:type="String"/>
    <att name="type" value="C" type="string" cy:type="String"/>
    <att name="isExcludedFromPaths" value="0" type="boolean" cy:type="Boolean"/>
    <att name="isInPath" value="0" type="boolean" cy:type="Boolean"/>
    <graphics type="ELLIPSE" fill="#A6D2DE" width="1.0" z="0.0" h="180.0" outline="#FFFFFF" w="280.0" x="-615.3474981777501" y="-1463.3919212137887">
      <att name="NODE_CUSTOMGRAPHICS_POSITION_9" value="C,C,c,0.00,0.00" type="string" cy:type="String"/>
      <att name="NODE_NESTED_NETWORK_IMAGE_VISIBLE" value="true" type="string" cy:type="String"/>
      <att name="NODE_CUSTOMGRAPHICS_SIZE_4" value="50.0" type="string" cy:type="String"/>
      <att name="NODE_CUSTOMGRAPHICS_SIZE_2" value="50.0" type="string" cy:type="String"/>
      <att name="NODE_VISIBLE" value="true" type="string" cy:type="String"/>
      <att name="NODE_CUSTOMGRAPHICS_SIZE_9" value="50.0" type="string" cy:type="String"/>
      <att name="NODE_CUSTOMGRAPHICS_POSITION_1" value="C,C,c,0.00,0.00" type="string" cy:type="String"/>
      <att name="COMPOUND_NODE_SHAPE" value="ROUND_RECTANGLE" type="string" cy:type="String"/>
      <att name="NODE_CUSTOMGRAPHICS_SIZE_1" value="50.0" type="string" cy:type="String"/>
      <att name="NODE_TRANSPARENCY" value="255" type="string" cy:type="String"/>
      <att name="NODE_LABEL_TRANSPARENCY" value="255" type="string" cy:type="String"/>
      <att name="NODE_SELECTED" value="false" type="string" cy:type="String"/>
      <att name="NODE_CUSTOMGRAPHICS_POSITION_8" value="C,C,c,0.00,0.00" type="string" cy:type="String"/>
      <att name="NODE_CUSTOMGRAPHICS_4" value="org.cytoscape.ding.customgraphics.NullCustomGraphics,0,[ Remove Graphics ]," type="string" cy:type="String"/>
      <att name="NODE_CUSTOMGRAPHICS_3" value="org.cytoscape.ding.customgraphics.NullCustomGraphics,0,[ Remove Graphics ]," type="string" cy:type="String"/>
      <att name="NODE_BORDER_STROKE" value="SOLID" type="string" cy:type="String"/>
      <att name="NODE_CUSTOMGRAPHICS_9" value="org.cytoscape.ding.customgraphics.NullCustomGraphics,0,[ Remove Graphics ]," type="string" cy:type="String"/>
      <att name="NODE_CUSTOMGRAPHICS_SIZE_8" value="50.0" type="string" cy:type="String"/>
      <att name="NODE_CUSTOMGRAPHICS_POSITION_3" value="C,C,c,0.00,0.00" type="string" cy:type="String"/>
      <att name="NODE_SELECTED_PAINT" value="#FFFF00" type="string" cy:type="String"/>
      <att name="NODE_LABEL_FONT_SIZE" value="45" type="string" cy:type="String"/>
      <att name="NODE_CUSTOMGRAPHICS_2" value="org.cytoscape.ding.customgraphics.NullCustomGraphics,0,[ Remove Graphics ]," type="string" cy:type="String"/>
      <att name="NODE_CUSTOMGRAPHICS_POSITION_4" value="C,C,c,0.00,0.00" type="string" cy:type="String"/>
      <att name="NODE_CUSTOMGRAPHICS_POSITION_5" value="C,C,c,0.00,0.00" type="string" cy:type="String"/>
      <att name="NODE_CUSTOMGRAPHICS_SIZE_3" value="50.0" type="string" cy:type="String"/>
      <att name="NODE_CUSTOMGRAPHICS_POSITION_6" value="C,C,c,0.00,0.00" type="string" cy:type="String"/>
      <att name="NODE_CUSTOMGRAPHICS_SIZE_5" value="50.0" type="string" cy:type="String"/>
      <att name="NODE_DEPTH" value="0.0" type="string" cy:type="String"/>
      <att name="NODE_BORDER_TRANSPARENCY" value="255" type="string" cy:type="String"/>
      <att name="NODE_CUSTOMGRAPHICS_5" value="org.cytoscape.ding.customgraphics.NullCustomGraphics,0,[ Remove Graphics ]," type="string" cy:type="String"/>
      <att name="NODE_CUSTOMGRAPHICS_7" value="org.cytoscape.ding.customgraphics.NullCustomGraphics,0,[ Remove Graphics ]," type="string" cy:type="String"/>
      <att name="NODE_CUSTOMGRAPHICS_POSITION_7" value="C,C,c,0.00,0.00" type="string" cy:type="String"/>
      <att name="NODE_LABEL_WIDTH" value="200.0" type="string" cy:type="String"/>
      <att name="NODE_LABEL_COLOR" value="#000000" type="string" cy:type="String"/>
      <att name="NODE_CUSTOMGRAPHICS_6" value="org.cytoscape.ding.customgraphics.NullCustomGraphics,0,[ Remove Graphics ]," type="string" cy:type="String"/>
      <att name="NODE_TOOLTIP" value="" type="string" cy:type="String"/>
      <att name="NODE_LABEL" value="RPA" type="string" cy:type="String"/>
      <att name="NODE_CUSTOMGRAPHICS_SIZE_6" value="50.0" type="string" cy:type="String"/>
      <att name="NODE_CUSTOMGRAPHICS_8" value="org.cytoscape.ding.customgraphics.NullCustomGraphics,0,[ Remove Graphics ]," type="string" cy:type="String"/>
      <att name="NODE_LABEL_POSITION" value="C,C,c,0.00,0.00" type="string" cy:type="String"/>
      <att name="NODE_CUSTOMGRAPHICS_POSITION_2" value="C,C,c,0.00,0.00" type="string" cy:type="String"/>
      <att name="NODE_CUSTOMGRAPHICS_1" value="org.cytoscape.ding.customgraphics.NullCustomGraphics,0,[ Remove Graphics ]," type="string" cy:type="String"/>
      <att name="NODE_LABEL_FONT_FACE" value="Times New Roman,plain,12" type="string" cy:type="String"/>
      <att name="NODE_CUSTOMGRAPHICS_SIZE_7" value="50.0" type="string" cy:type="String"/>
      <att name="COMPOUND_NODE_PADDING" value="10.0" type="string" cy:type="String"/>
    </graphics>
  </node>
  <node id="566" label="RPA3">
    <att name="shared name" value="RPA3" type="string" cy:type="String"/>
    <att name="name" value="RPA3" type="string" cy:type="String"/>
    <att name="selected" value="0" type="boolean" cy:type="Boolean"/>
    <att name="entrez" value="6119" type="string" cy:type="String"/>
    <att name="node_type" value="" type="string" cy:type="String"/>
    <att name="psf_function" value="" type="string" cy:type="String"/>
    <att name="rule" value="" type="string" cy:type="String"/>
    <att name="description" value="" type="string" cy:type="String"/>
    <att name="comments" value="" type="string" cy:type="String"/>
    <att name="function" type="real" cy:type="Double"/>
    <att name="network" value="alt" type="string" cy:type="String"/>
    <att name="type" value="G" type="string" cy:type="String"/>
    <att name="isExcludedFromPaths" value="0" type="boolean" cy:type="Boolean"/>
    <att name="isInPath" value="0" type="boolean" cy:type="Boolean"/>
    <graphics type="ROUND_RECTANGLE" fill="#A6D2DE" width="1.0" z="0.0" h="60.0" outline="#FFFFFF" w="200.0" x="-141.88450988096275" y="-1393.3499388807886">
      <att name="NODE_CUSTOMGRAPHICS_POSITION_9" value="C,C,c,0.00,0.00" type="string" cy:type="String"/>
      <att name="NODE_NESTED_NETWORK_IMAGE_VISIBLE" value="true" type="string" cy:type="String"/>
      <att name="NODE_CUSTOMGRAPHICS_SIZE_4" value="50.0" type="string" cy:type="String"/>
      <att name="NODE_CUSTOMGRAPHICS_SIZE_2" value="50.0" type="string" cy:type="String"/>
      <att name="NODE_VISIBLE" value="true" type="string" cy:type="String"/>
      <att name="NODE_CUSTOMGRAPHICS_SIZE_9" value="50.0" type="string" cy:type="String"/>
      <att name="NODE_CUSTOMGRAPHICS_POSITION_1" value="C,C,c,0.00,0.00" type="string" cy:type="String"/>
      <att name="COMPOUND_NODE_SHAPE" value="ROUND_RECTANGLE" type="string" cy:type="String"/>
      <att name="NODE_CUSTOMGRAPHICS_SIZE_1" value="50.0" type="string" cy:type="String"/>
      <att name="NODE_TRANSPARENCY" value="255" type="string" cy:type="String"/>
      <att name="NODE_LABEL_TRANSPARENCY" value="255" type="string" cy:type="String"/>
      <att name="NODE_SELECTED" value="false" type="string" cy:type="String"/>
      <att name="NODE_CUSTOMGRAPHICS_POSITION_8" value="C,C,c,0.00,0.00" type="string" cy:type="String"/>
      <att name="NODE_CUSTOMGRAPHICS_4" value="org.cytoscape.ding.customgraphics.NullCustomGraphics,0,[ Remove Graphics ]," type="string" cy:type="String"/>
      <att name="NODE_CUSTOMGRAPHICS_3" value="org.cytoscape.ding.customgraphics.NullCustomGraphics,0,[ Remove Graphics ]," type="string" cy:type="String"/>
      <att name="NODE_BORDER_STROKE" value="SOLID" type="string" cy:type="String"/>
      <att name="NODE_CUSTOMGRAPHICS_9" value="org.cytoscape.ding.customgraphics.NullCustomGraphics,0,[ Remove Graphics ]," type="string" cy:type="String"/>
      <att name="NODE_CUSTOMGRAPHICS_SIZE_8" value="50.0" type="string" cy:type="String"/>
      <att name="NODE_CUSTOMGRAPHICS_POSITION_3" value="C,C,c,0.00,0.00" type="string" cy:type="String"/>
      <att name="NODE_SELECTED_PAINT" value="#FFFF00" type="string" cy:type="String"/>
      <att name="NODE_LABEL_FONT_SIZE" value="45" type="string" cy:type="String"/>
      <att name="NODE_CUSTOMGRAPHICS_2" value="org.cytoscape.ding.customgraphics.NullCustomGraphics,0,[ Remove Graphics ]," type="string" cy:type="String"/>
      <att name="NODE_CUSTOMGRAPHICS_POSITION_4" value="C,C,c,0.00,0.00" type="string" cy:type="String"/>
      <att name="NODE_CUSTOMGRAPHICS_POSITION_5" value="C,C,c,0.00,0.00" type="string" cy:type="String"/>
      <att name="NODE_CUSTOMGRAPHICS_SIZE_3" value="50.0" type="string" cy:type="String"/>
      <att name="NODE_CUSTOMGRAPHICS_POSITION_6" value="C,C,c,0.00,0.00" type="string" cy:type="String"/>
      <att name="NODE_CUSTOMGRAPHICS_SIZE_5" value="50.0" type="string" cy:type="String"/>
      <att name="NODE_DEPTH" value="0.0" type="string" cy:type="String"/>
      <att name="NODE_BORDER_TRANSPARENCY" value="255" type="string" cy:type="String"/>
      <att name="NODE_CUSTOMGRAPHICS_5" value="org.cytoscape.ding.customgraphics.NullCustomGraphics,0,[ Remove Graphics ]," type="string" cy:type="String"/>
      <att name="NODE_CUSTOMGRAPHICS_7" value="org.cytoscape.ding.customgraphics.NullCustomGraphics,0,[ Remove Graphics ]," type="string" cy:type="String"/>
      <att name="NODE_CUSTOMGRAPHICS_POSITION_7" value="C,C,c,0.00,0.00" type="string" cy:type="String"/>
      <att name="NODE_LABEL_WIDTH" value="200.0" type="string" cy:type="String"/>
      <att name="NODE_LABEL_COLOR" value="#000000" type="string" cy:type="String"/>
      <att name="NODE_CUSTOMGRAPHICS_6" value="org.cytoscape.ding.customgraphics.NullCustomGraphics,0,[ Remove Graphics ]," type="string" cy:type="String"/>
      <att name="NODE_TOOLTIP" value="" type="string" cy:type="String"/>
      <att name="NODE_LABEL" value="RPA3" type="string" cy:type="String"/>
      <att name="NODE_CUSTOMGRAPHICS_SIZE_6" value="50.0" type="string" cy:type="String"/>
      <att name="NODE_CUSTOMGRAPHICS_8" value="org.cytoscape.ding.customgraphics.NullCustomGraphics,0,[ Remove Graphics ]," type="string" cy:type="String"/>
      <att name="NODE_LABEL_POSITION" value="C,C,c,0.00,0.00" type="string" cy:type="String"/>
      <att name="NODE_CUSTOMGRAPHICS_POSITION_2" value="C,C,c,0.00,0.00" type="string" cy:type="String"/>
      <att name="NODE_CUSTOMGRAPHICS_1" value="org.cytoscape.ding.customgraphics.NullCustomGraphics,0,[ Remove Graphics ]," type="string" cy:type="String"/>
      <att name="NODE_LABEL_FONT_FACE" value="Times New Roman,plain,12" type="string" cy:type="String"/>
      <att name="NODE_CUSTOMGRAPHICS_SIZE_7" value="50.0" type="string" cy:type="String"/>
      <att name="COMPOUND_NODE_PADDING" value="10.0" type="string" cy:type="String"/>
    </graphics>
  </node>
  <node id="565" label="RPA1">
    <att name="shared name" value="RPA1" type="string" cy:type="String"/>
    <att name="name" value="RPA1" type="string" cy:type="String"/>
    <att name="selected" value="0" type="boolean" cy:type="Boolean"/>
    <att name="entrez" value="6117" type="string" cy:type="String"/>
    <att name="node_type" value="" type="string" cy:type="String"/>
    <att name="psf_function" value="" type="string" cy:type="String"/>
    <att name="rule" value="" type="string" cy:type="String"/>
    <att name="description" value="" type="string" cy:type="String"/>
    <att name="comments" value="" type="string" cy:type="String"/>
    <att name="function" type="real" cy:type="Double"/>
    <att name="network" value="alt" type="string" cy:type="String"/>
    <att name="type" value="G" type="string" cy:type="String"/>
    <att name="isExcludedFromPaths" value="0" type="boolean" cy:type="Boolean"/>
    <att name="isInPath" value="0" type="boolean" cy:type="Boolean"/>
    <graphics type="ROUND_RECTANGLE" fill="#A6D2DE" width="1.0" z="0.0" h="60.0" outline="#FFFFFF" w="200.0" x="-159.3414469195592" y="-1542.4453265116922">
      <att name="NODE_CUSTOMGRAPHICS_POSITION_9" value="C,C,c,0.00,0.00" type="string" cy:type="String"/>
      <att name="NODE_NESTED_NETWORK_IMAGE_VISIBLE" value="true" type="string" cy:type="String"/>
      <att name="NODE_CUSTOMGRAPHICS_SIZE_4" value="50.0" type="string" cy:type="String"/>
      <att name="NODE_CUSTOMGRAPHICS_SIZE_2" value="50.0" type="string" cy:type="String"/>
      <att name="NODE_VISIBLE" value="true" type="string" cy:type="String"/>
      <att name="NODE_CUSTOMGRAPHICS_SIZE_9" value="50.0" type="string" cy:type="String"/>
      <att name="NODE_CUSTOMGRAPHICS_POSITION_1" value="C,C,c,0.00,0.00" type="string" cy:type="String"/>
      <att name="COMPOUND_NODE_SHAPE" value="ROUND_RECTANGLE" type="string" cy:type="String"/>
      <att name="NODE_CUSTOMGRAPHICS_SIZE_1" value="50.0" type="string" cy:type="String"/>
      <att name="NODE_TRANSPARENCY" value="255" type="string" cy:type="String"/>
      <att name="NODE_LABEL_TRANSPARENCY" value="255" type="string" cy:type="String"/>
      <att name="NODE_SELECTED" value="false" type="string" cy:type="String"/>
      <att name="NODE_CUSTOMGRAPHICS_POSITION_8" value="C,C,c,0.00,0.00" type="string" cy:type="String"/>
      <att name="NODE_CUSTOMGRAPHICS_4" value="org.cytoscape.ding.customgraphics.NullCustomGraphics,0,[ Remove Graphics ]," type="string" cy:type="String"/>
      <att name="NODE_CUSTOMGRAPHICS_3" value="org.cytoscape.ding.customgraphics.NullCustomGraphics,0,[ Remove Graphics ]," type="string" cy:type="String"/>
      <att name="NODE_BORDER_STROKE" value="SOLID" type="string" cy:type="String"/>
      <att name="NODE_CUSTOMGRAPHICS_9" value="org.cytoscape.ding.customgraphics.NullCustomGraphics,0,[ Remove Graphics ]," type="string" cy:type="String"/>
      <att name="NODE_CUSTOMGRAPHICS_SIZE_8" value="50.0" type="string" cy:type="String"/>
      <att name="NODE_CUSTOMGRAPHICS_POSITION_3" value="C,C,c,0.00,0.00" type="string" cy:type="String"/>
      <att name="NODE_SELECTED_PAINT" value="#FFFF00" type="string" cy:type="String"/>
      <att name="NODE_LABEL_FONT_SIZE" value="45" type="string" cy:type="String"/>
      <att name="NODE_CUSTOMGRAPHICS_2" value="org.cytoscape.ding.customgraphics.NullCustomGraphics,0,[ Remove Graphics ]," type="string" cy:type="String"/>
      <att name="NODE_CUSTOMGRAPHICS_POSITION_4" value="C,C,c,0.00,0.00" type="string" cy:type="String"/>
      <att name="NODE_CUSTOMGRAPHICS_POSITION_5" value="C,C,c,0.00,0.00" type="string" cy:type="String"/>
      <att name="NODE_CUSTOMGRAPHICS_SIZE_3" value="50.0" type="string" cy:type="String"/>
      <att name="NODE_CUSTOMGRAPHICS_POSITION_6" value="C,C,c,0.00,0.00" type="string" cy:type="String"/>
      <att name="NODE_CUSTOMGRAPHICS_SIZE_5" value="50.0" type="string" cy:type="String"/>
      <att name="NODE_DEPTH" value="0.0" type="string" cy:type="String"/>
      <att name="NODE_BORDER_TRANSPARENCY" value="255" type="string" cy:type="String"/>
      <att name="NODE_CUSTOMGRAPHICS_5" value="org.cytoscape.ding.customgraphics.NullCustomGraphics,0,[ Remove Graphics ]," type="string" cy:type="String"/>
      <att name="NODE_CUSTOMGRAPHICS_7" value="org.cytoscape.ding.customgraphics.NullCustomGraphics,0,[ Remove Graphics ]," type="string" cy:type="String"/>
      <att name="NODE_CUSTOMGRAPHICS_POSITION_7" value="C,C,c,0.00,0.00" type="string" cy:type="String"/>
      <att name="NODE_LABEL_WIDTH" value="200.0" type="string" cy:type="String"/>
      <att name="NODE_LABEL_COLOR" value="#000000" type="string" cy:type="String"/>
      <att name="NODE_CUSTOMGRAPHICS_6" value="org.cytoscape.ding.customgraphics.NullCustomGraphics,0,[ Remove Graphics ]," type="string" cy:type="String"/>
      <att name="NODE_TOOLTIP" value="" type="string" cy:type="String"/>
      <att name="NODE_LABEL" value="RPA1" type="string" cy:type="String"/>
      <att name="NODE_CUSTOMGRAPHICS_SIZE_6" value="50.0" type="string" cy:type="String"/>
      <att name="NODE_CUSTOMGRAPHICS_8" value="org.cytoscape.ding.customgraphics.NullCustomGraphics,0,[ Remove Graphics ]," type="string" cy:type="String"/>
      <att name="NODE_LABEL_POSITION" value="C,C,c,0.00,0.00" type="string" cy:type="String"/>
      <att name="NODE_CUSTOMGRAPHICS_POSITION_2" value="C,C,c,0.00,0.00" type="string" cy:type="String"/>
      <att name="NODE_CUSTOMGRAPHICS_1" value="org.cytoscape.ding.customgraphics.NullCustomGraphics,0,[ Remove Graphics ]," type="string" cy:type="String"/>
      <att name="NODE_LABEL_FONT_FACE" value="Times New Roman,plain,12" type="string" cy:type="String"/>
      <att name="NODE_CUSTOMGRAPHICS_SIZE_7" value="50.0" type="string" cy:type="String"/>
      <att name="COMPOUND_NODE_PADDING" value="10.0" type="string" cy:type="String"/>
    </graphics>
  </node>
  <node id="564" label="RAD52">
    <att name="shared name" value="RAD52" type="string" cy:type="String"/>
    <att name="name" value="RAD52" type="string" cy:type="String"/>
    <att name="selected" value="0" type="boolean" cy:type="Boolean"/>
    <att name="entrez" value="5893" type="string" cy:type="String"/>
    <att name="node_type" value="" type="string" cy:type="String"/>
    <att name="psf_function" value="" type="string" cy:type="String"/>
    <att name="rule" value="" type="string" cy:type="String"/>
    <att name="description" value="" type="string" cy:type="String"/>
    <att name="comments" value="key HR protein" type="string" cy:type="String"/>
    <att name="function" type="real" cy:type="Double"/>
    <att name="network" value="alt" type="string" cy:type="String"/>
    <att name="type" value="G" type="string" cy:type="String"/>
    <att name="isExcludedFromPaths" value="0" type="boolean" cy:type="Boolean"/>
    <att name="isInPath" value="0" type="boolean" cy:type="Boolean"/>
    <graphics type="ROUND_RECTANGLE" fill="#A6D2DE" width="1.0" z="0.0" h="60.0" outline="#FFFFFF" w="200.0" x="-594.0665270949775" y="-766.5233412726678">
      <att name="NODE_CUSTOMGRAPHICS_POSITION_9" value="C,C,c,0.00,0.00" type="string" cy:type="String"/>
      <att name="NODE_NESTED_NETWORK_IMAGE_VISIBLE" value="true" type="string" cy:type="String"/>
      <att name="NODE_CUSTOMGRAPHICS_SIZE_4" value="50.0" type="string" cy:type="String"/>
      <att name="NODE_CUSTOMGRAPHICS_SIZE_2" value="50.0" type="string" cy:type="String"/>
      <att name="NODE_VISIBLE" value="true" type="string" cy:type="String"/>
      <att name="NODE_CUSTOMGRAPHICS_SIZE_9" value="50.0" type="string" cy:type="String"/>
      <att name="NODE_CUSTOMGRAPHICS_POSITION_1" value="C,C,c,0.00,0.00" type="string" cy:type="String"/>
      <att name="COMPOUND_NODE_SHAPE" value="ROUND_RECTANGLE" type="string" cy:type="String"/>
      <att name="NODE_CUSTOMGRAPHICS_SIZE_1" value="50.0" type="string" cy:type="String"/>
      <att name="NODE_TRANSPARENCY" value="255" type="string" cy:type="String"/>
      <att name="NODE_LABEL_TRANSPARENCY" value="255" type="string" cy:type="String"/>
      <att name="NODE_SELECTED" value="false" type="string" cy:type="String"/>
      <att name="NODE_CUSTOMGRAPHICS_POSITION_8" value="C,C,c,0.00,0.00" type="string" cy:type="String"/>
      <att name="NODE_CUSTOMGRAPHICS_4" value="org.cytoscape.ding.customgraphics.NullCustomGraphics,0,[ Remove Graphics ]," type="string" cy:type="String"/>
      <att name="NODE_CUSTOMGRAPHICS_3" value="org.cytoscape.ding.customgraphics.NullCustomGraphics,0,[ Remove Graphics ]," type="string" cy:type="String"/>
      <att name="NODE_BORDER_STROKE" value="SOLID" type="string" cy:type="String"/>
      <att name="NODE_CUSTOMGRAPHICS_9" value="org.cytoscape.ding.customgraphics.NullCustomGraphics,0,[ Remove Graphics ]," type="string" cy:type="String"/>
      <att name="NODE_CUSTOMGRAPHICS_SIZE_8" value="50.0" type="string" cy:type="String"/>
      <att name="NODE_CUSTOMGRAPHICS_POSITION_3" value="C,C,c,0.00,0.00" type="string" cy:type="String"/>
      <att name="NODE_SELECTED_PAINT" value="#FFFF00" type="string" cy:type="String"/>
      <att name="NODE_LABEL_FONT_SIZE" value="45" type="string" cy:type="String"/>
      <att name="NODE_CUSTOMGRAPHICS_2" value="org.cytoscape.ding.customgraphics.NullCustomGraphics,0,[ Remove Graphics ]," type="string" cy:type="String"/>
      <att name="NODE_CUSTOMGRAPHICS_POSITION_4" value="C,C,c,0.00,0.00" type="string" cy:type="String"/>
      <att name="NODE_CUSTOMGRAPHICS_POSITION_5" value="C,C,c,0.00,0.00" type="string" cy:type="String"/>
      <att name="NODE_CUSTOMGRAPHICS_SIZE_3" value="50.0" type="string" cy:type="String"/>
      <att name="NODE_CUSTOMGRAPHICS_POSITION_6" value="C,C,c,0.00,0.00" type="string" cy:type="String"/>
      <att name="NODE_CUSTOMGRAPHICS_SIZE_5" value="50.0" type="string" cy:type="String"/>
      <att name="NODE_DEPTH" value="0.0" type="string" cy:type="String"/>
      <att name="NODE_BORDER_TRANSPARENCY" value="255" type="string" cy:type="String"/>
      <att name="NODE_CUSTOMGRAPHICS_5" value="org.cytoscape.ding.customgraphics.NullCustomGraphics,0,[ Remove Graphics ]," type="string" cy:type="String"/>
      <att name="NODE_CUSTOMGRAPHICS_7" value="org.cytoscape.ding.customgraphics.NullCustomGraphics,0,[ Remove Graphics ]," type="string" cy:type="String"/>
      <att name="NODE_CUSTOMGRAPHICS_POSITION_7" value="C,C,c,0.00,0.00" type="string" cy:type="String"/>
      <att name="NODE_LABEL_WIDTH" value="200.0" type="string" cy:type="String"/>
      <att name="NODE_LABEL_COLOR" value="#000000" type="string" cy:type="String"/>
      <att name="NODE_CUSTOMGRAPHICS_6" value="org.cytoscape.ding.customgraphics.NullCustomGraphics,0,[ Remove Graphics ]," type="string" cy:type="String"/>
      <att name="NODE_TOOLTIP" value="" type="string" cy:type="String"/>
      <att name="NODE_LABEL" value="RAD52" type="string" cy:type="String"/>
      <att name="NODE_CUSTOMGRAPHICS_SIZE_6" value="50.0" type="string" cy:type="String"/>
      <att name="NODE_CUSTOMGRAPHICS_8" value="org.cytoscape.ding.customgraphics.NullCustomGraphics,0,[ Remove Graphics ]," type="string" cy:type="String"/>
      <att name="NODE_LABEL_POSITION" value="C,C,c,0.00,0.00" type="string" cy:type="String"/>
      <att name="NODE_CUSTOMGRAPHICS_POSITION_2" value="C,C,c,0.00,0.00" type="string" cy:type="String"/>
      <att name="NODE_CUSTOMGRAPHICS_1" value="org.cytoscape.ding.customgraphics.NullCustomGraphics,0,[ Remove Graphics ]," type="string" cy:type="String"/>
      <att name="NODE_LABEL_FONT_FACE" value="Times New Roman,plain,12" type="string" cy:type="String"/>
      <att name="NODE_CUSTOMGRAPHICS_SIZE_7" value="50.0" type="string" cy:type="String"/>
      <att name="COMPOUND_NODE_PADDING" value="10.0" type="string" cy:type="String"/>
    </graphics>
  </node>
  <node id="563" label="RPA-bound telomeres">
    <att name="shared name" value="RPA-bound telomeres" type="string" cy:type="String"/>
    <att name="name" value="RPA-bound telomeres" type="string" cy:type="String"/>
    <att name="selected" value="0" type="boolean" cy:type="Boolean"/>
    <att name="entrez" value="0" type="string" cy:type="String"/>
    <att name="node_type" value="" type="string" cy:type="String"/>
    <att name="psf_function" value="" type="string" cy:type="String"/>
    <att name="rule" value="" type="string" cy:type="String"/>
    <att name="description" value="" type="string" cy:type="String"/>
    <att name="comments" value="" type="string" cy:type="String"/>
    <att name="function" type="real" cy:type="Double"/>
    <att name="network" value="alt" type="string" cy:type="String"/>
    <att name="type" value="S" type="string" cy:type="String"/>
    <att name="isExcludedFromPaths" value="0" type="boolean" cy:type="Boolean"/>
    <att name="isInPath" value="0" type="boolean" cy:type="Boolean"/>
    <graphics type="ELLIPSE" fill="#A6D2DE" width="1.0" z="0.0" h="180.0" outline="#FFFFFF" w="280.0" x="-602.4394499433183" y="-947.1458790221541">
      <att name="NODE_CUSTOMGRAPHICS_POSITION_9" value="C,C,c,0.00,0.00" type="string" cy:type="String"/>
      <att name="NODE_NESTED_NETWORK_IMAGE_VISIBLE" value="true" type="string" cy:type="String"/>
      <att name="NODE_CUSTOMGRAPHICS_SIZE_4" value="50.0" type="string" cy:type="String"/>
      <att name="NODE_CUSTOMGRAPHICS_SIZE_2" value="50.0" type="string" cy:type="String"/>
      <att name="NODE_VISIBLE" value="true" type="string" cy:type="String"/>
      <att name="NODE_CUSTOMGRAPHICS_SIZE_9" value="50.0" type="string" cy:type="String"/>
      <att name="NODE_CUSTOMGRAPHICS_POSITION_1" value="C,C,c,0.00,0.00" type="string" cy:type="String"/>
      <att name="COMPOUND_NODE_SHAPE" value="ROUND_RECTANGLE" type="string" cy:type="String"/>
      <att name="NODE_CUSTOMGRAPHICS_SIZE_1" value="50.0" type="string" cy:type="String"/>
      <att name="NODE_TRANSPARENCY" value="255" type="string" cy:type="String"/>
      <att name="NODE_LABEL_TRANSPARENCY" value="255" type="string" cy:type="String"/>
      <att name="NODE_SELECTED" value="false" type="string" cy:type="String"/>
      <att name="NODE_CUSTOMGRAPHICS_POSITION_8" value="C,C,c,0.00,0.00" type="string" cy:type="String"/>
      <att name="NODE_CUSTOMGRAPHICS_4" value="org.cytoscape.ding.customgraphics.NullCustomGraphics,0,[ Remove Graphics ]," type="string" cy:type="String"/>
      <att name="NODE_CUSTOMGRAPHICS_3" value="org.cytoscape.ding.customgraphics.NullCustomGraphics,0,[ Remove Graphics ]," type="string" cy:type="String"/>
      <att name="NODE_BORDER_STROKE" value="SOLID" type="string" cy:type="String"/>
      <att name="NODE_CUSTOMGRAPHICS_9" value="org.cytoscape.ding.customgraphics.NullCustomGraphics,0,[ Remove Graphics ]," type="string" cy:type="String"/>
      <att name="NODE_CUSTOMGRAPHICS_SIZE_8" value="50.0" type="string" cy:type="String"/>
      <att name="NODE_CUSTOMGRAPHICS_POSITION_3" value="C,C,c,0.00,0.00" type="string" cy:type="String"/>
      <att name="NODE_SELECTED_PAINT" value="#FFFF00" type="string" cy:type="String"/>
      <att name="NODE_LABEL_FONT_SIZE" value="45" type="string" cy:type="String"/>
      <att name="NODE_CUSTOMGRAPHICS_2" value="org.cytoscape.ding.customgraphics.NullCustomGraphics,0,[ Remove Graphics ]," type="string" cy:type="String"/>
      <att name="NODE_CUSTOMGRAPHICS_POSITION_4" value="C,C,c,0.00,0.00" type="string" cy:type="String"/>
      <att name="NODE_CUSTOMGRAPHICS_POSITION_5" value="C,C,c,0.00,0.00" type="string" cy:type="String"/>
      <att name="NODE_CUSTOMGRAPHICS_SIZE_3" value="50.0" type="string" cy:type="String"/>
      <att name="NODE_CUSTOMGRAPHICS_POSITION_6" value="C,C,c,0.00,0.00" type="string" cy:type="String"/>
      <att name="NODE_CUSTOMGRAPHICS_SIZE_5" value="50.0" type="string" cy:type="String"/>
      <att name="NODE_DEPTH" value="0.0" type="string" cy:type="String"/>
      <att name="NODE_BORDER_TRANSPARENCY" value="255" type="string" cy:type="String"/>
      <att name="NODE_CUSTOMGRAPHICS_5" value="org.cytoscape.ding.customgraphics.NullCustomGraphics,0,[ Remove Graphics ]," type="string" cy:type="String"/>
      <att name="NODE_CUSTOMGRAPHICS_7" value="org.cytoscape.ding.customgraphics.NullCustomGraphics,0,[ Remove Graphics ]," type="string" cy:type="String"/>
      <att name="NODE_CUSTOMGRAPHICS_POSITION_7" value="C,C,c,0.00,0.00" type="string" cy:type="String"/>
      <att name="NODE_LABEL_WIDTH" value="200.0" type="string" cy:type="String"/>
      <att name="NODE_LABEL_COLOR" value="#000000" type="string" cy:type="String"/>
      <att name="NODE_CUSTOMGRAPHICS_6" value="org.cytoscape.ding.customgraphics.NullCustomGraphics,0,[ Remove Graphics ]," type="string" cy:type="String"/>
      <att name="NODE_TOOLTIP" value="" type="string" cy:type="String"/>
      <att name="NODE_LABEL" value="RPA-bound telomeres" type="string" cy:type="String"/>
      <att name="NODE_CUSTOMGRAPHICS_SIZE_6" value="50.0" type="string" cy:type="String"/>
      <att name="NODE_CUSTOMGRAPHICS_8" value="org.cytoscape.ding.customgraphics.NullCustomGraphics,0,[ Remove Graphics ]," type="string" cy:type="String"/>
      <att name="NODE_LABEL_POSITION" value="C,C,c,0.00,0.00" type="string" cy:type="String"/>
      <att name="NODE_CUSTOMGRAPHICS_POSITION_2" value="C,C,c,0.00,0.00" type="string" cy:type="String"/>
      <att name="NODE_CUSTOMGRAPHICS_1" value="org.cytoscape.ding.customgraphics.NullCustomGraphics,0,[ Remove Graphics ]," type="string" cy:type="String"/>
      <att name="NODE_LABEL_FONT_FACE" value="Times New Roman,plain,12" type="string" cy:type="String"/>
      <att name="NODE_CUSTOMGRAPHICS_SIZE_7" value="50.0" type="string" cy:type="String"/>
      <att name="COMPOUND_NODE_PADDING" value="10.0" type="string" cy:type="String"/>
    </graphics>
  </node>
  <node id="562" label="ERCC4">
    <att name="shared name" value="ERCC4" type="string" cy:type="String"/>
    <att name="name" value="ERCC4" type="string" cy:type="String"/>
    <att name="selected" value="0" type="boolean" cy:type="Boolean"/>
    <att name="entrez" value="146956" type="string" cy:type="String"/>
    <att name="node_type" value="" type="string" cy:type="String"/>
    <att name="psf_function" value="" type="string" cy:type="String"/>
    <att name="rule" value="" type="string" cy:type="String"/>
    <att name="description" value="" type="string" cy:type="String"/>
    <att name="comments" value="" type="string" cy:type="String"/>
    <att name="function" type="real" cy:type="Double"/>
    <att name="network" value="alt" type="string" cy:type="String"/>
    <att name="type" value="G" type="string" cy:type="String"/>
    <att name="isExcludedFromPaths" value="0" type="boolean" cy:type="Boolean"/>
    <att name="isInPath" value="0" type="boolean" cy:type="Boolean"/>
    <graphics type="ROUND_RECTANGLE" fill="#A6D2DE" width="1.0" z="0.0" h="60.0" outline="#FFFFFF" w="200.0" x="594.6864736644262" y="-34.97462772854239">
      <att name="NODE_CUSTOMGRAPHICS_POSITION_9" value="C,C,c,0.00,0.00" type="string" cy:type="String"/>
      <att name="NODE_NESTED_NETWORK_IMAGE_VISIBLE" value="true" type="string" cy:type="String"/>
      <att name="NODE_CUSTOMGRAPHICS_SIZE_4" value="50.0" type="string" cy:type="String"/>
      <att name="NODE_CUSTOMGRAPHICS_SIZE_2" value="50.0" type="string" cy:type="String"/>
      <att name="NODE_VISIBLE" value="true" type="string" cy:type="String"/>
      <att name="NODE_CUSTOMGRAPHICS_SIZE_9" value="50.0" type="string" cy:type="String"/>
      <att name="NODE_CUSTOMGRAPHICS_POSITION_1" value="C,C,c,0.00,0.00" type="string" cy:type="String"/>
      <att name="COMPOUND_NODE_SHAPE" value="ROUND_RECTANGLE" type="string" cy:type="String"/>
      <att name="NODE_CUSTOMGRAPHICS_SIZE_1" value="50.0" type="string" cy:type="String"/>
      <att name="NODE_TRANSPARENCY" value="255" type="string" cy:type="String"/>
      <att name="NODE_LABEL_TRANSPARENCY" value="255" type="string" cy:type="String"/>
      <att name="NODE_SELECTED" value="false" type="string" cy:type="String"/>
      <att name="NODE_CUSTOMGRAPHICS_POSITION_8" value="C,C,c,0.00,0.00" type="string" cy:type="String"/>
      <att name="NODE_CUSTOMGRAPHICS_4" value="org.cytoscape.ding.customgraphics.NullCustomGraphics,0,[ Remove Graphics ]," type="string" cy:type="String"/>
      <att name="NODE_CUSTOMGRAPHICS_3" value="org.cytoscape.ding.customgraphics.NullCustomGraphics,0,[ Remove Graphics ]," type="string" cy:type="String"/>
      <att name="NODE_BORDER_STROKE" value="SOLID" type="string" cy:type="String"/>
      <att name="NODE_CUSTOMGRAPHICS_9" value="org.cytoscape.ding.customgraphics.NullCustomGraphics,0,[ Remove Graphics ]," type="string" cy:type="String"/>
      <att name="NODE_CUSTOMGRAPHICS_SIZE_8" value="50.0" type="string" cy:type="String"/>
      <att name="NODE_CUSTOMGRAPHICS_POSITION_3" value="C,C,c,0.00,0.00" type="string" cy:type="String"/>
      <att name="NODE_SELECTED_PAINT" value="#FFFF00" type="string" cy:type="String"/>
      <att name="NODE_LABEL_FONT_SIZE" value="45" type="string" cy:type="String"/>
      <att name="NODE_CUSTOMGRAPHICS_2" value="org.cytoscape.ding.customgraphics.NullCustomGraphics,0,[ Remove Graphics ]," type="string" cy:type="String"/>
      <att name="NODE_CUSTOMGRAPHICS_POSITION_4" value="C,C,c,0.00,0.00" type="string" cy:type="String"/>
      <att name="NODE_CUSTOMGRAPHICS_POSITION_5" value="C,C,c,0.00,0.00" type="string" cy:type="String"/>
      <att name="NODE_CUSTOMGRAPHICS_SIZE_3" value="50.0" type="string" cy:type="String"/>
      <att name="NODE_CUSTOMGRAPHICS_POSITION_6" value="C,C,c,0.00,0.00" type="string" cy:type="String"/>
      <att name="NODE_CUSTOMGRAPHICS_SIZE_5" value="50.0" type="string" cy:type="String"/>
      <att name="NODE_DEPTH" value="0.0" type="string" cy:type="String"/>
      <att name="NODE_BORDER_TRANSPARENCY" value="255" type="string" cy:type="String"/>
      <att name="NODE_CUSTOMGRAPHICS_5" value="org.cytoscape.ding.customgraphics.NullCustomGraphics,0,[ Remove Graphics ]," type="string" cy:type="String"/>
      <att name="NODE_CUSTOMGRAPHICS_7" value="org.cytoscape.ding.customgraphics.NullCustomGraphics,0,[ Remove Graphics ]," type="string" cy:type="String"/>
      <att name="NODE_CUSTOMGRAPHICS_POSITION_7" value="C,C,c,0.00,0.00" type="string" cy:type="String"/>
      <att name="NODE_LABEL_WIDTH" value="200.0" type="string" cy:type="String"/>
      <att name="NODE_LABEL_COLOR" value="#000000" type="string" cy:type="String"/>
      <att name="NODE_CUSTOMGRAPHICS_6" value="org.cytoscape.ding.customgraphics.NullCustomGraphics,0,[ Remove Graphics ]," type="string" cy:type="String"/>
      <att name="NODE_TOOLTIP" value="" type="string" cy:type="String"/>
      <att name="NODE_LABEL" value="ERCC4" type="string" cy:type="String"/>
      <att name="NODE_CUSTOMGRAPHICS_SIZE_6" value="50.0" type="string" cy:type="String"/>
      <att name="NODE_CUSTOMGRAPHICS_8" value="org.cytoscape.ding.customgraphics.NullCustomGraphics,0,[ Remove Graphics ]," type="string" cy:type="String"/>
      <att name="NODE_LABEL_POSITION" value="C,C,c,0.00,0.00" type="string" cy:type="String"/>
      <att name="NODE_CUSTOMGRAPHICS_POSITION_2" value="C,C,c,0.00,0.00" type="string" cy:type="String"/>
      <att name="NODE_CUSTOMGRAPHICS_1" value="org.cytoscape.ding.customgraphics.NullCustomGraphics,0,[ Remove Graphics ]," type="string" cy:type="String"/>
      <att name="NODE_LABEL_FONT_FACE" value="Times New Roman,plain,12" type="string" cy:type="String"/>
      <att name="NODE_CUSTOMGRAPHICS_SIZE_7" value="50.0" type="string" cy:type="String"/>
      <att name="COMPOUND_NODE_PADDING" value="10.0" type="string" cy:type="String"/>
    </graphics>
  </node>
  <node id="561" label="ERCC1">
    <att name="shared name" value="ERCC1" type="string" cy:type="String"/>
    <att name="name" value="ERCC1" type="string" cy:type="String"/>
    <att name="selected" value="0" type="boolean" cy:type="Boolean"/>
    <att name="entrez" value="80198" type="string" cy:type="String"/>
    <att name="node_type" value="" type="string" cy:type="String"/>
    <att name="psf_function" value="" type="string" cy:type="String"/>
    <att name="rule" value="" type="string" cy:type="String"/>
    <att name="description" value="" type="string" cy:type="String"/>
    <att name="comments" value="" type="string" cy:type="String"/>
    <att name="function" type="real" cy:type="Double"/>
    <att name="network" value="alt" type="string" cy:type="String"/>
    <att name="type" value="G" type="string" cy:type="String"/>
    <att name="isExcludedFromPaths" value="0" type="boolean" cy:type="Boolean"/>
    <att name="isInPath" value="0" type="boolean" cy:type="Boolean"/>
    <graphics type="ROUND_RECTANGLE" fill="#A6D2DE" width="1.0" z="0.0" h="60.0" outline="#FFFFFF" w="200.0" x="495.8962394848425" y="71.5066741421257">
      <att name="NODE_CUSTOMGRAPHICS_POSITION_9" value="C,C,c,0.00,0.00" type="string" cy:type="String"/>
      <att name="NODE_NESTED_NETWORK_IMAGE_VISIBLE" value="true" type="string" cy:type="String"/>
      <att name="NODE_CUSTOMGRAPHICS_SIZE_4" value="50.0" type="string" cy:type="String"/>
      <att name="NODE_CUSTOMGRAPHICS_SIZE_2" value="50.0" type="string" cy:type="String"/>
      <att name="NODE_VISIBLE" value="true" type="string" cy:type="String"/>
      <att name="NODE_CUSTOMGRAPHICS_SIZE_9" value="50.0" type="string" cy:type="String"/>
      <att name="NODE_CUSTOMGRAPHICS_POSITION_1" value="C,C,c,0.00,0.00" type="string" cy:type="String"/>
      <att name="COMPOUND_NODE_SHAPE" value="ROUND_RECTANGLE" type="string" cy:type="String"/>
      <att name="NODE_CUSTOMGRAPHICS_SIZE_1" value="50.0" type="string" cy:type="String"/>
      <att name="NODE_TRANSPARENCY" value="255" type="string" cy:type="String"/>
      <att name="NODE_LABEL_TRANSPARENCY" value="255" type="string" cy:type="String"/>
      <att name="NODE_SELECTED" value="false" type="string" cy:type="String"/>
      <att name="NODE_CUSTOMGRAPHICS_POSITION_8" value="C,C,c,0.00,0.00" type="string" cy:type="String"/>
      <att name="NODE_CUSTOMGRAPHICS_4" value="org.cytoscape.ding.customgraphics.NullCustomGraphics,0,[ Remove Graphics ]," type="string" cy:type="String"/>
      <att name="NODE_CUSTOMGRAPHICS_3" value="org.cytoscape.ding.customgraphics.NullCustomGraphics,0,[ Remove Graphics ]," type="string" cy:type="String"/>
      <att name="NODE_BORDER_STROKE" value="SOLID" type="string" cy:type="String"/>
      <att name="NODE_CUSTOMGRAPHICS_9" value="org.cytoscape.ding.customgraphics.NullCustomGraphics,0,[ Remove Graphics ]," type="string" cy:type="String"/>
      <att name="NODE_CUSTOMGRAPHICS_SIZE_8" value="50.0" type="string" cy:type="String"/>
      <att name="NODE_CUSTOMGRAPHICS_POSITION_3" value="C,C,c,0.00,0.00" type="string" cy:type="String"/>
      <att name="NODE_SELECTED_PAINT" value="#FFFF00" type="string" cy:type="String"/>
      <att name="NODE_LABEL_FONT_SIZE" value="45" type="string" cy:type="String"/>
      <att name="NODE_CUSTOMGRAPHICS_2" value="org.cytoscape.ding.customgraphics.NullCustomGraphics,0,[ Remove Graphics ]," type="string" cy:type="String"/>
      <att name="NODE_CUSTOMGRAPHICS_POSITION_4" value="C,C,c,0.00,0.00" type="string" cy:type="String"/>
      <att name="NODE_CUSTOMGRAPHICS_POSITION_5" value="C,C,c,0.00,0.00" type="string" cy:type="String"/>
      <att name="NODE_CUSTOMGRAPHICS_SIZE_3" value="50.0" type="string" cy:type="String"/>
      <att name="NODE_CUSTOMGRAPHICS_POSITION_6" value="C,C,c,0.00,0.00" type="string" cy:type="String"/>
      <att name="NODE_CUSTOMGRAPHICS_SIZE_5" value="50.0" type="string" cy:type="String"/>
      <att name="NODE_DEPTH" value="0.0" type="string" cy:type="String"/>
      <att name="NODE_BORDER_TRANSPARENCY" value="255" type="string" cy:type="String"/>
      <att name="NODE_CUSTOMGRAPHICS_5" value="org.cytoscape.ding.customgraphics.NullCustomGraphics,0,[ Remove Graphics ]," type="string" cy:type="String"/>
      <att name="NODE_CUSTOMGRAPHICS_7" value="org.cytoscape.ding.customgraphics.NullCustomGraphics,0,[ Remove Graphics ]," type="string" cy:type="String"/>
      <att name="NODE_CUSTOMGRAPHICS_POSITION_7" value="C,C,c,0.00,0.00" type="string" cy:type="String"/>
      <att name="NODE_LABEL_WIDTH" value="200.0" type="string" cy:type="String"/>
      <att name="NODE_LABEL_COLOR" value="#000000" type="string" cy:type="String"/>
      <att name="NODE_CUSTOMGRAPHICS_6" value="org.cytoscape.ding.customgraphics.NullCustomGraphics,0,[ Remove Graphics ]," type="string" cy:type="String"/>
      <att name="NODE_TOOLTIP" value="" type="string" cy:type="String"/>
      <att name="NODE_LABEL" value="ERCC1" type="string" cy:type="String"/>
      <att name="NODE_CUSTOMGRAPHICS_SIZE_6" value="50.0" type="string" cy:type="String"/>
      <att name="NODE_CUSTOMGRAPHICS_8" value="org.cytoscape.ding.customgraphics.NullCustomGraphics,0,[ Remove Graphics ]," type="string" cy:type="String"/>
      <att name="NODE_LABEL_POSITION" value="C,C,c,0.00,0.00" type="string" cy:type="String"/>
      <att name="NODE_CUSTOMGRAPHICS_POSITION_2" value="C,C,c,0.00,0.00" type="string" cy:type="String"/>
      <att name="NODE_CUSTOMGRAPHICS_1" value="org.cytoscape.ding.customgraphics.NullCustomGraphics,0,[ Remove Graphics ]," type="string" cy:type="String"/>
      <att name="NODE_LABEL_FONT_FACE" value="Times New Roman,plain,12" type="string" cy:type="String"/>
      <att name="NODE_CUSTOMGRAPHICS_SIZE_7" value="50.0" type="string" cy:type="String"/>
      <att name="COMPOUND_NODE_PADDING" value="10.0" type="string" cy:type="String"/>
    </graphics>
  </node>
  <node id="560" label="ERCC1/4">
    <att name="shared name" value="ERCC1/4" type="string" cy:type="String"/>
    <att name="name" value="ERCC1/4" type="string" cy:type="String"/>
    <att name="selected" value="0" type="boolean" cy:type="Boolean"/>
    <att name="entrez" value="0" type="string" cy:type="String"/>
    <att name="node_type" value="" type="string" cy:type="String"/>
    <att name="psf_function" value="min" type="string" cy:type="String"/>
    <att name="rule" value="" type="string" cy:type="String"/>
    <att name="description" value="" type="string" cy:type="String"/>
    <att name="comments" value="" type="string" cy:type="String"/>
    <att name="function" type="real" cy:type="Double"/>
    <att name="network" value="alt" type="string" cy:type="String"/>
    <att name="type" value="C" type="string" cy:type="String"/>
    <att name="isExcludedFromPaths" value="0" type="boolean" cy:type="Boolean"/>
    <att name="isInPath" value="0" type="boolean" cy:type="Boolean"/>
    <graphics type="ELLIPSE" fill="#A6D2DE" width="1.0" z="0.0" h="180.0" outline="#FFFFFF" w="280.0" x="350.8293629432601" y="-196.46151356393386">
      <att name="NODE_CUSTOMGRAPHICS_POSITION_9" value="C,C,c,0.00,0.00" type="string" cy:type="String"/>
      <att name="NODE_NESTED_NETWORK_IMAGE_VISIBLE" value="true" type="string" cy:type="String"/>
      <att name="NODE_CUSTOMGRAPHICS_SIZE_4" value="50.0" type="string" cy:type="String"/>
      <att name="NODE_CUSTOMGRAPHICS_SIZE_2" value="50.0" type="string" cy:type="String"/>
      <att name="NODE_VISIBLE" value="true" type="string" cy:type="String"/>
      <att name="NODE_CUSTOMGRAPHICS_SIZE_9" value="50.0" type="string" cy:type="String"/>
      <att name="NODE_CUSTOMGRAPHICS_POSITION_1" value="C,C,c,0.00,0.00" type="string" cy:type="String"/>
      <att name="COMPOUND_NODE_SHAPE" value="ROUND_RECTANGLE" type="string" cy:type="String"/>
      <att name="NODE_CUSTOMGRAPHICS_SIZE_1" value="50.0" type="string" cy:type="String"/>
      <att name="NODE_TRANSPARENCY" value="255" type="string" cy:type="String"/>
      <att name="NODE_LABEL_TRANSPARENCY" value="255" type="string" cy:type="String"/>
      <att name="NODE_SELECTED" value="false" type="string" cy:type="String"/>
      <att name="NODE_CUSTOMGRAPHICS_POSITION_8" value="C,C,c,0.00,0.00" type="string" cy:type="String"/>
      <att name="NODE_CUSTOMGRAPHICS_4" value="org.cytoscape.ding.customgraphics.NullCustomGraphics,0,[ Remove Graphics ]," type="string" cy:type="String"/>
      <att name="NODE_CUSTOMGRAPHICS_3" value="org.cytoscape.ding.customgraphics.NullCustomGraphics,0,[ Remove Graphics ]," type="string" cy:type="String"/>
      <att name="NODE_BORDER_STROKE" value="SOLID" type="string" cy:type="String"/>
      <att name="NODE_CUSTOMGRAPHICS_9" value="org.cytoscape.ding.customgraphics.NullCustomGraphics,0,[ Remove Graphics ]," type="string" cy:type="String"/>
      <att name="NODE_CUSTOMGRAPHICS_SIZE_8" value="50.0" type="string" cy:type="String"/>
      <att name="NODE_CUSTOMGRAPHICS_POSITION_3" value="C,C,c,0.00,0.00" type="string" cy:type="String"/>
      <att name="NODE_SELECTED_PAINT" value="#FFFF00" type="string" cy:type="String"/>
      <att name="NODE_LABEL_FONT_SIZE" value="45" type="string" cy:type="String"/>
      <att name="NODE_CUSTOMGRAPHICS_2" value="org.cytoscape.ding.customgraphics.NullCustomGraphics,0,[ Remove Graphics ]," type="string" cy:type="String"/>
      <att name="NODE_CUSTOMGRAPHICS_POSITION_4" value="C,C,c,0.00,0.00" type="string" cy:type="String"/>
      <att name="NODE_CUSTOMGRAPHICS_POSITION_5" value="C,C,c,0.00,0.00" type="string" cy:type="String"/>
      <att name="NODE_CUSTOMGRAPHICS_SIZE_3" value="50.0" type="string" cy:type="String"/>
      <att name="NODE_CUSTOMGRAPHICS_POSITION_6" value="C,C,c,0.00,0.00" type="string" cy:type="String"/>
      <att name="NODE_CUSTOMGRAPHICS_SIZE_5" value="50.0" type="string" cy:type="String"/>
      <att name="NODE_DEPTH" value="0.0" type="string" cy:type="String"/>
      <att name="NODE_BORDER_TRANSPARENCY" value="255" type="string" cy:type="String"/>
      <att name="NODE_CUSTOMGRAPHICS_5" value="org.cytoscape.ding.customgraphics.NullCustomGraphics,0,[ Remove Graphics ]," type="string" cy:type="String"/>
      <att name="NODE_CUSTOMGRAPHICS_7" value="org.cytoscape.ding.customgraphics.NullCustomGraphics,0,[ Remove Graphics ]," type="string" cy:type="String"/>
      <att name="NODE_CUSTOMGRAPHICS_POSITION_7" value="C,C,c,0.00,0.00" type="string" cy:type="String"/>
      <att name="NODE_LABEL_WIDTH" value="200.0" type="string" cy:type="String"/>
      <att name="NODE_LABEL_COLOR" value="#000000" type="string" cy:type="String"/>
      <att name="NODE_CUSTOMGRAPHICS_6" value="org.cytoscape.ding.customgraphics.NullCustomGraphics,0,[ Remove Graphics ]," type="string" cy:type="String"/>
      <att name="NODE_TOOLTIP" value="" type="string" cy:type="String"/>
      <att name="NODE_LABEL" value="ERCC1/4" type="string" cy:type="String"/>
      <att name="NODE_CUSTOMGRAPHICS_SIZE_6" value="50.0" type="string" cy:type="String"/>
      <att name="NODE_CUSTOMGRAPHICS_8" value="org.cytoscape.ding.customgraphics.NullCustomGraphics,0,[ Remove Graphics ]," type="string" cy:type="String"/>
      <att name="NODE_LABEL_POSITION" value="C,C,c,0.00,0.00" type="string" cy:type="String"/>
      <att name="NODE_CUSTOMGRAPHICS_POSITION_2" value="C,C,c,0.00,0.00" type="string" cy:type="String"/>
      <att name="NODE_CUSTOMGRAPHICS_1" value="org.cytoscape.ding.customgraphics.NullCustomGraphics,0,[ Remove Graphics ]," type="string" cy:type="String"/>
      <att name="NODE_LABEL_FONT_FACE" value="Times New Roman,plain,12" type="string" cy:type="String"/>
      <att name="NODE_CUSTOMGRAPHICS_SIZE_7" value="50.0" type="string" cy:type="String"/>
      <att name="COMPOUND_NODE_PADDING" value="10.0" type="string" cy:type="String"/>
    </graphics>
  </node>
  <node id="559" label="SLX1">
    <att name="shared name" value="SLX1" type="string" cy:type="String"/>
    <att name="name" value="SLX1" type="string" cy:type="String"/>
    <att name="selected" value="0" type="boolean" cy:type="Boolean"/>
    <att name="entrez" value="0" type="string" cy:type="String"/>
    <att name="node_type" value="" type="string" cy:type="String"/>
    <att name="psf_function" value="" type="string" cy:type="String"/>
    <att name="rule" value="" type="string" cy:type="String"/>
    <att name="description" value="" type="string" cy:type="String"/>
    <att name="comments" value="" type="string" cy:type="String"/>
    <att name="function" type="real" cy:type="Double"/>
    <att name="network" value="alt" type="string" cy:type="String"/>
    <att name="type" value="H" type="string" cy:type="String"/>
    <att name="isExcludedFromPaths" value="0" type="boolean" cy:type="Boolean"/>
    <att name="isInPath" value="0" type="boolean" cy:type="Boolean"/>
    <graphics type="RECTANGLE" fill="#A6D2DE" width="1.0" z="0.0" h="60.0" outline="#FFFFFF" w="200.0" x="43.877473855839796" y="-184.3879743248767">
      <att name="NODE_CUSTOMGRAPHICS_POSITION_9" value="C,C,c,0.00,0.00" type="string" cy:type="String"/>
      <att name="NODE_NESTED_NETWORK_IMAGE_VISIBLE" value="true" type="string" cy:type="String"/>
      <att name="NODE_CUSTOMGRAPHICS_SIZE_4" value="50.0" type="string" cy:type="String"/>
      <att name="NODE_CUSTOMGRAPHICS_SIZE_2" value="50.0" type="string" cy:type="String"/>
      <att name="NODE_VISIBLE" value="true" type="string" cy:type="String"/>
      <att name="NODE_CUSTOMGRAPHICS_SIZE_9" value="50.0" type="string" cy:type="String"/>
      <att name="NODE_CUSTOMGRAPHICS_POSITION_1" value="C,C,c,0.00,0.00" type="string" cy:type="String"/>
      <att name="COMPOUND_NODE_SHAPE" value="ROUND_RECTANGLE" type="string" cy:type="String"/>
      <att name="NODE_CUSTOMGRAPHICS_SIZE_1" value="50.0" type="string" cy:type="String"/>
      <att name="NODE_TRANSPARENCY" value="255" type="string" cy:type="String"/>
      <att name="NODE_LABEL_TRANSPARENCY" value="255" type="string" cy:type="String"/>
      <att name="NODE_SELECTED" value="false" type="string" cy:type="String"/>
      <att name="NODE_CUSTOMGRAPHICS_POSITION_8" value="C,C,c,0.00,0.00" type="string" cy:type="String"/>
      <att name="NODE_CUSTOMGRAPHICS_4" value="org.cytoscape.ding.customgraphics.NullCustomGraphics,0,[ Remove Graphics ]," type="string" cy:type="String"/>
      <att name="NODE_CUSTOMGRAPHICS_3" value="org.cytoscape.ding.customgraphics.NullCustomGraphics,0,[ Remove Graphics ]," type="string" cy:type="String"/>
      <att name="NODE_BORDER_STROKE" value="SOLID" type="string" cy:type="String"/>
      <att name="NODE_CUSTOMGRAPHICS_9" value="org.cytoscape.ding.customgraphics.NullCustomGraphics,0,[ Remove Graphics ]," type="string" cy:type="String"/>
      <att name="NODE_CUSTOMGRAPHICS_SIZE_8" value="50.0" type="string" cy:type="String"/>
      <att name="NODE_CUSTOMGRAPHICS_POSITION_3" value="C,C,c,0.00,0.00" type="string" cy:type="String"/>
      <att name="NODE_SELECTED_PAINT" value="#FFFF00" type="string" cy:type="String"/>
      <att name="NODE_LABEL_FONT_SIZE" value="45" type="string" cy:type="String"/>
      <att name="NODE_CUSTOMGRAPHICS_2" value="org.cytoscape.ding.customgraphics.NullCustomGraphics,0,[ Remove Graphics ]," type="string" cy:type="String"/>
      <att name="NODE_CUSTOMGRAPHICS_POSITION_4" value="C,C,c,0.00,0.00" type="string" cy:type="String"/>
      <att name="NODE_CUSTOMGRAPHICS_POSITION_5" value="C,C,c,0.00,0.00" type="string" cy:type="String"/>
      <att name="NODE_CUSTOMGRAPHICS_SIZE_3" value="50.0" type="string" cy:type="String"/>
      <att name="NODE_CUSTOMGRAPHICS_POSITION_6" value="C,C,c,0.00,0.00" type="string" cy:type="String"/>
      <att name="NODE_CUSTOMGRAPHICS_SIZE_5" value="50.0" type="string" cy:type="String"/>
      <att name="NODE_DEPTH" value="0.0" type="string" cy:type="String"/>
      <att name="NODE_BORDER_TRANSPARENCY" value="255" type="string" cy:type="String"/>
      <att name="NODE_CUSTOMGRAPHICS_5" value="org.cytoscape.ding.customgraphics.NullCustomGraphics,0,[ Remove Graphics ]," type="string" cy:type="String"/>
      <att name="NODE_CUSTOMGRAPHICS_7" value="org.cytoscape.ding.customgraphics.NullCustomGraphics,0,[ Remove Graphics ]," type="string" cy:type="String"/>
      <att name="NODE_CUSTOMGRAPHICS_POSITION_7" value="C,C,c,0.00,0.00" type="string" cy:type="String"/>
      <att name="NODE_LABEL_WIDTH" value="200.0" type="string" cy:type="String"/>
      <att name="NODE_LABEL_COLOR" value="#000000" type="string" cy:type="String"/>
      <att name="NODE_CUSTOMGRAPHICS_6" value="org.cytoscape.ding.customgraphics.NullCustomGraphics,0,[ Remove Graphics ]," type="string" cy:type="String"/>
      <att name="NODE_TOOLTIP" value="" type="string" cy:type="String"/>
      <att name="NODE_LABEL" value="SLX1" type="string" cy:type="String"/>
      <att name="NODE_CUSTOMGRAPHICS_SIZE_6" value="50.0" type="string" cy:type="String"/>
      <att name="NODE_CUSTOMGRAPHICS_8" value="org.cytoscape.ding.customgraphics.NullCustomGraphics,0,[ Remove Graphics ]," type="string" cy:type="String"/>
      <att name="NODE_LABEL_POSITION" value="C,C,c,0.00,0.00" type="string" cy:type="String"/>
      <att name="NODE_CUSTOMGRAPHICS_POSITION_2" value="C,C,c,0.00,0.00" type="string" cy:type="String"/>
      <att name="NODE_CUSTOMGRAPHICS_1" value="org.cytoscape.ding.customgraphics.NullCustomGraphics,0,[ Remove Graphics ]," type="string" cy:type="String"/>
      <att name="NODE_LABEL_FONT_FACE" value="Times New Roman,plain,12" type="string" cy:type="String"/>
      <att name="NODE_CUSTOMGRAPHICS_SIZE_7" value="50.0" type="string" cy:type="String"/>
      <att name="COMPOUND_NODE_PADDING" value="10.0" type="string" cy:type="String"/>
    </graphics>
  </node>
  <node id="558" label="H3.3 at telomeres">
    <att name="shared name" value="H3.3 at telomeres" type="string" cy:type="String"/>
    <att name="name" value="H3.3 at telomeres" type="string" cy:type="String"/>
    <att name="selected" value="0" type="boolean" cy:type="Boolean"/>
    <att name="entrez" value="0" type="string" cy:type="String"/>
    <att name="node_type" value="" type="string" cy:type="String"/>
    <att name="psf_function" value="" type="string" cy:type="String"/>
    <att name="rule" value="" type="string" cy:type="String"/>
    <att name="description" value="" type="string" cy:type="String"/>
    <att name="comments" value="" type="string" cy:type="String"/>
    <att name="function" type="real" cy:type="Double"/>
    <att name="network" value="alt" type="string" cy:type="String"/>
    <att name="type" value="BP" type="string" cy:type="String"/>
    <att name="isExcludedFromPaths" value="0" type="boolean" cy:type="Boolean"/>
    <att name="isInPath" value="0" type="boolean" cy:type="Boolean"/>
    <graphics type="ELLIPSE" fill="#E2D361" width="1.0" z="0.0" h="180.0" outline="#FFFFFF" w="280.0" x="-1659.5263671875" y="-832.7335205078125">
      <att name="NODE_CUSTOMGRAPHICS_POSITION_9" value="C,C,c,0.00,0.00" type="string" cy:type="String"/>
      <att name="NODE_NESTED_NETWORK_IMAGE_VISIBLE" value="true" type="string" cy:type="String"/>
      <att name="NODE_CUSTOMGRAPHICS_SIZE_4" value="50.0" type="string" cy:type="String"/>
      <att name="NODE_CUSTOMGRAPHICS_SIZE_2" value="50.0" type="string" cy:type="String"/>
      <att name="NODE_VISIBLE" value="true" type="string" cy:type="String"/>
      <att name="NODE_CUSTOMGRAPHICS_SIZE_9" value="50.0" type="string" cy:type="String"/>
      <att name="NODE_CUSTOMGRAPHICS_POSITION_1" value="C,C,c,0.00,0.00" type="string" cy:type="String"/>
      <att name="COMPOUND_NODE_SHAPE" value="ROUND_RECTANGLE" type="string" cy:type="String"/>
      <att name="NODE_CUSTOMGRAPHICS_SIZE_1" value="50.0" type="string" cy:type="String"/>
      <att name="NODE_TRANSPARENCY" value="255" type="string" cy:type="String"/>
      <att name="NODE_LABEL_TRANSPARENCY" value="255" type="string" cy:type="String"/>
      <att name="NODE_SELECTED" value="false" type="string" cy:type="String"/>
      <att name="NODE_CUSTOMGRAPHICS_POSITION_8" value="C,C,c,0.00,0.00" type="string" cy:type="String"/>
      <att name="NODE_CUSTOMGRAPHICS_4" value="org.cytoscape.ding.customgraphics.NullCustomGraphics,0,[ Remove Graphics ]," type="string" cy:type="String"/>
      <att name="NODE_CUSTOMGRAPHICS_3" value="org.cytoscape.ding.customgraphics.NullCustomGraphics,0,[ Remove Graphics ]," type="string" cy:type="String"/>
      <att name="NODE_BORDER_STROKE" value="SOLID" type="string" cy:type="String"/>
      <att name="NODE_CUSTOMGRAPHICS_9" value="org.cytoscape.ding.customgraphics.NullCustomGraphics,0,[ Remove Graphics ]," type="string" cy:type="String"/>
      <att name="NODE_CUSTOMGRAPHICS_SIZE_8" value="50.0" type="string" cy:type="String"/>
      <att name="NODE_CUSTOMGRAPHICS_POSITION_3" value="C,C,c,0.00,0.00" type="string" cy:type="String"/>
      <att name="NODE_SELECTED_PAINT" value="#FFFF00" type="string" cy:type="String"/>
      <att name="NODE_LABEL_FONT_SIZE" value="45" type="string" cy:type="String"/>
      <att name="NODE_CUSTOMGRAPHICS_2" value="org.cytoscape.ding.customgraphics.NullCustomGraphics,0,[ Remove Graphics ]," type="string" cy:type="String"/>
      <att name="NODE_CUSTOMGRAPHICS_POSITION_4" value="C,C,c,0.00,0.00" type="string" cy:type="String"/>
      <att name="NODE_CUSTOMGRAPHICS_POSITION_5" value="C,C,c,0.00,0.00" type="string" cy:type="String"/>
      <att name="NODE_CUSTOMGRAPHICS_SIZE_3" value="50.0" type="string" cy:type="String"/>
      <att name="NODE_CUSTOMGRAPHICS_POSITION_6" value="C,C,c,0.00,0.00" type="string" cy:type="String"/>
      <att name="NODE_CUSTOMGRAPHICS_SIZE_5" value="50.0" type="string" cy:type="String"/>
      <att name="NODE_DEPTH" value="0.0" type="string" cy:type="String"/>
      <att name="NODE_BORDER_TRANSPARENCY" value="255" type="string" cy:type="String"/>
      <att name="NODE_CUSTOMGRAPHICS_5" value="org.cytoscape.ding.customgraphics.NullCustomGraphics,0,[ Remove Graphics ]," type="string" cy:type="String"/>
      <att name="NODE_CUSTOMGRAPHICS_7" value="org.cytoscape.ding.customgraphics.NullCustomGraphics,0,[ Remove Graphics ]," type="string" cy:type="String"/>
      <att name="NODE_CUSTOMGRAPHICS_POSITION_7" value="C,C,c,0.00,0.00" type="string" cy:type="String"/>
      <att name="NODE_LABEL_WIDTH" value="200.0" type="string" cy:type="String"/>
      <att name="NODE_LABEL_COLOR" value="#000000" type="string" cy:type="String"/>
      <att name="NODE_CUSTOMGRAPHICS_6" value="org.cytoscape.ding.customgraphics.NullCustomGraphics,0,[ Remove Graphics ]," type="string" cy:type="String"/>
      <att name="NODE_TOOLTIP" value="" type="string" cy:type="String"/>
      <att name="NODE_LABEL" value="H3.3 at telomeres" type="string" cy:type="String"/>
      <att name="NODE_CUSTOMGRAPHICS_SIZE_6" value="50.0" type="string" cy:type="String"/>
      <att name="NODE_CUSTOMGRAPHICS_8" value="org.cytoscape.ding.customgraphics.NullCustomGraphics,0,[ Remove Graphics ]," type="string" cy:type="String"/>
      <att name="NODE_LABEL_POSITION" value="C,C,c,0.00,0.00" type="string" cy:type="String"/>
      <att name="NODE_CUSTOMGRAPHICS_POSITION_2" value="C,C,c,0.00,0.00" type="string" cy:type="String"/>
      <att name="NODE_CUSTOMGRAPHICS_1" value="org.cytoscape.ding.customgraphics.NullCustomGraphics,0,[ Remove Graphics ]," type="string" cy:type="String"/>
      <att name="NODE_LABEL_FONT_FACE" value="Times New Roman,plain,12" type="string" cy:type="String"/>
      <att name="NODE_CUSTOMGRAPHICS_SIZE_7" value="50.0" type="string" cy:type="String"/>
      <att name="COMPOUND_NODE_PADDING" value="10.0" type="string" cy:type="String"/>
    </graphics>
  </node>
  <node id="557" label="H3F3A">
    <att name="shared name" value="H3F3A" type="string" cy:type="String"/>
    <att name="name" value="H3F3A" type="string" cy:type="String"/>
    <att name="selected" value="0" type="boolean" cy:type="Boolean"/>
    <att name="entrez" value="3020" type="string" cy:type="String"/>
    <att name="node_type" value="" type="string" cy:type="String"/>
    <att name="psf_function" value="" type="string" cy:type="String"/>
    <att name="rule" value="" type="string" cy:type="String"/>
    <att name="description" value="" type="string" cy:type="String"/>
    <att name="comments" value="" type="string" cy:type="String"/>
    <att name="function" type="real" cy:type="Double"/>
    <att name="network" value="alt" type="string" cy:type="String"/>
    <att name="type" value="G" type="string" cy:type="String"/>
    <att name="isExcludedFromPaths" value="0" type="boolean" cy:type="Boolean"/>
    <att name="isInPath" value="0" type="boolean" cy:type="Boolean"/>
    <graphics type="ROUND_RECTANGLE" fill="#A6D2DE" width="1.0" z="0.0" h="60.0" outline="#FFFFFF" w="200.0" x="-1527.5927734375" y="-1053.958251953125">
      <att name="NODE_CUSTOMGRAPHICS_POSITION_9" value="C,C,c,0.00,0.00" type="string" cy:type="String"/>
      <att name="NODE_NESTED_NETWORK_IMAGE_VISIBLE" value="true" type="string" cy:type="String"/>
      <att name="NODE_CUSTOMGRAPHICS_SIZE_4" value="50.0" type="string" cy:type="String"/>
      <att name="NODE_CUSTOMGRAPHICS_SIZE_2" value="50.0" type="string" cy:type="String"/>
      <att name="NODE_VISIBLE" value="true" type="string" cy:type="String"/>
      <att name="NODE_CUSTOMGRAPHICS_SIZE_9" value="50.0" type="string" cy:type="String"/>
      <att name="NODE_CUSTOMGRAPHICS_POSITION_1" value="C,C,c,0.00,0.00" type="string" cy:type="String"/>
      <att name="COMPOUND_NODE_SHAPE" value="ROUND_RECTANGLE" type="string" cy:type="String"/>
      <att name="NODE_CUSTOMGRAPHICS_SIZE_1" value="50.0" type="string" cy:type="String"/>
      <att name="NODE_TRANSPARENCY" value="255" type="string" cy:type="String"/>
      <att name="NODE_LABEL_TRANSPARENCY" value="255" type="string" cy:type="String"/>
      <att name="NODE_SELECTED" value="false" type="string" cy:type="String"/>
      <att name="NODE_CUSTOMGRAPHICS_POSITION_8" value="C,C,c,0.00,0.00" type="string" cy:type="String"/>
      <att name="NODE_CUSTOMGRAPHICS_4" value="org.cytoscape.ding.customgraphics.NullCustomGraphics,0,[ Remove Graphics ]," type="string" cy:type="String"/>
      <att name="NODE_CUSTOMGRAPHICS_3" value="org.cytoscape.ding.customgraphics.NullCustomGraphics,0,[ Remove Graphics ]," type="string" cy:type="String"/>
      <att name="NODE_BORDER_STROKE" value="SOLID" type="string" cy:type="String"/>
      <att name="NODE_CUSTOMGRAPHICS_9" value="org.cytoscape.ding.customgraphics.NullCustomGraphics,0,[ Remove Graphics ]," type="string" cy:type="String"/>
      <att name="NODE_CUSTOMGRAPHICS_SIZE_8" value="50.0" type="string" cy:type="String"/>
      <att name="NODE_CUSTOMGRAPHICS_POSITION_3" value="C,C,c,0.00,0.00" type="string" cy:type="String"/>
      <att name="NODE_SELECTED_PAINT" value="#FFFF00" type="string" cy:type="String"/>
      <att name="NODE_LABEL_FONT_SIZE" value="45" type="string" cy:type="String"/>
      <att name="NODE_CUSTOMGRAPHICS_2" value="org.cytoscape.ding.customgraphics.NullCustomGraphics,0,[ Remove Graphics ]," type="string" cy:type="String"/>
      <att name="NODE_CUSTOMGRAPHICS_POSITION_4" value="C,C,c,0.00,0.00" type="string" cy:type="String"/>
      <att name="NODE_CUSTOMGRAPHICS_POSITION_5" value="C,C,c,0.00,0.00" type="string" cy:type="String"/>
      <att name="NODE_CUSTOMGRAPHICS_SIZE_3" value="50.0" type="string" cy:type="String"/>
      <att name="NODE_CUSTOMGRAPHICS_POSITION_6" value="C,C,c,0.00,0.00" type="string" cy:type="String"/>
      <att name="NODE_CUSTOMGRAPHICS_SIZE_5" value="50.0" type="string" cy:type="String"/>
      <att name="NODE_DEPTH" value="0.0" type="string" cy:type="String"/>
      <att name="NODE_BORDER_TRANSPARENCY" value="255" type="string" cy:type="String"/>
      <att name="NODE_CUSTOMGRAPHICS_5" value="org.cytoscape.ding.customgraphics.NullCustomGraphics,0,[ Remove Graphics ]," type="string" cy:type="String"/>
      <att name="NODE_CUSTOMGRAPHICS_7" value="org.cytoscape.ding.customgraphics.NullCustomGraphics,0,[ Remove Graphics ]," type="string" cy:type="String"/>
      <att name="NODE_CUSTOMGRAPHICS_POSITION_7" value="C,C,c,0.00,0.00" type="string" cy:type="String"/>
      <att name="NODE_LABEL_WIDTH" value="200.0" type="string" cy:type="String"/>
      <att name="NODE_LABEL_COLOR" value="#000000" type="string" cy:type="String"/>
      <att name="NODE_CUSTOMGRAPHICS_6" value="org.cytoscape.ding.customgraphics.NullCustomGraphics,0,[ Remove Graphics ]," type="string" cy:type="String"/>
      <att name="NODE_TOOLTIP" value="" type="string" cy:type="String"/>
      <att name="NODE_LABEL" value="H3F3A" type="string" cy:type="String"/>
      <att name="NODE_CUSTOMGRAPHICS_SIZE_6" value="50.0" type="string" cy:type="String"/>
      <att name="NODE_CUSTOMGRAPHICS_8" value="org.cytoscape.ding.customgraphics.NullCustomGraphics,0,[ Remove Graphics ]," type="string" cy:type="String"/>
      <att name="NODE_LABEL_POSITION" value="C,C,c,0.00,0.00" type="string" cy:type="String"/>
      <att name="NODE_CUSTOMGRAPHICS_POSITION_2" value="C,C,c,0.00,0.00" type="string" cy:type="String"/>
      <att name="NODE_CUSTOMGRAPHICS_1" value="org.cytoscape.ding.customgraphics.NullCustomGraphics,0,[ Remove Graphics ]," type="string" cy:type="String"/>
      <att name="NODE_LABEL_FONT_FACE" value="Times New Roman,plain,12" type="string" cy:type="String"/>
      <att name="NODE_CUSTOMGRAPHICS_SIZE_7" value="50.0" type="string" cy:type="String"/>
      <att name="COMPOUND_NODE_PADDING" value="10.0" type="string" cy:type="String"/>
    </graphics>
  </node>
  <node id="556" label="PML">
    <att name="shared name" value="PML" type="string" cy:type="String"/>
    <att name="name" value="PML" type="string" cy:type="String"/>
    <att name="selected" value="0" type="boolean" cy:type="Boolean"/>
    <att name="entrez" value="5371" type="string" cy:type="String"/>
    <att name="node_type" value="" type="string" cy:type="String"/>
    <att name="psf_function" value="" type="string" cy:type="String"/>
    <att name="rule" value="" type="string" cy:type="String"/>
    <att name="description" value="" type="string" cy:type="String"/>
    <att name="comments" value="" type="string" cy:type="String"/>
    <att name="function" type="real" cy:type="Double"/>
    <att name="network" value="alt" type="string" cy:type="String"/>
    <att name="type" value="G" type="string" cy:type="String"/>
    <att name="isExcludedFromPaths" value="0" type="boolean" cy:type="Boolean"/>
    <att name="isInPath" value="0" type="boolean" cy:type="Boolean"/>
    <graphics type="ROUND_RECTANGLE" fill="#A6D2DE" width="1.0" z="0.0" h="60.0" outline="#FFFFFF" w="200.0" x="-1063.0311259279108" y="-767.1949563619894">
      <att name="NODE_CUSTOMGRAPHICS_POSITION_9" value="C,C,c,0.00,0.00" type="string" cy:type="String"/>
      <att name="NODE_NESTED_NETWORK_IMAGE_VISIBLE" value="true" type="string" cy:type="String"/>
      <att name="NODE_CUSTOMGRAPHICS_SIZE_4" value="50.0" type="string" cy:type="String"/>
      <att name="NODE_CUSTOMGRAPHICS_SIZE_2" value="50.0" type="string" cy:type="String"/>
      <att name="NODE_VISIBLE" value="true" type="string" cy:type="String"/>
      <att name="NODE_CUSTOMGRAPHICS_SIZE_9" value="50.0" type="string" cy:type="String"/>
      <att name="NODE_CUSTOMGRAPHICS_POSITION_1" value="C,C,c,0.00,0.00" type="string" cy:type="String"/>
      <att name="COMPOUND_NODE_SHAPE" value="ROUND_RECTANGLE" type="string" cy:type="String"/>
      <att name="NODE_CUSTOMGRAPHICS_SIZE_1" value="50.0" type="string" cy:type="String"/>
      <att name="NODE_TRANSPARENCY" value="255" type="string" cy:type="String"/>
      <att name="NODE_LABEL_TRANSPARENCY" value="255" type="string" cy:type="String"/>
      <att name="NODE_SELECTED" value="false" type="string" cy:type="String"/>
      <att name="NODE_CUSTOMGRAPHICS_POSITION_8" value="C,C,c,0.00,0.00" type="string" cy:type="String"/>
      <att name="NODE_CUSTOMGRAPHICS_4" value="org.cytoscape.ding.customgraphics.NullCustomGraphics,0,[ Remove Graphics ]," type="string" cy:type="String"/>
      <att name="NODE_CUSTOMGRAPHICS_3" value="org.cytoscape.ding.customgraphics.NullCustomGraphics,0,[ Remove Graphics ]," type="string" cy:type="String"/>
      <att name="NODE_BORDER_STROKE" value="SOLID" type="string" cy:type="String"/>
      <att name="NODE_CUSTOMGRAPHICS_9" value="org.cytoscape.ding.customgraphics.NullCustomGraphics,0,[ Remove Graphics ]," type="string" cy:type="String"/>
      <att name="NODE_CUSTOMGRAPHICS_SIZE_8" value="50.0" type="string" cy:type="String"/>
      <att name="NODE_CUSTOMGRAPHICS_POSITION_3" value="C,C,c,0.00,0.00" type="string" cy:type="String"/>
      <att name="NODE_SELECTED_PAINT" value="#FFFF00" type="string" cy:type="String"/>
      <att name="NODE_LABEL_FONT_SIZE" value="45" type="string" cy:type="String"/>
      <att name="NODE_CUSTOMGRAPHICS_2" value="org.cytoscape.ding.customgraphics.NullCustomGraphics,0,[ Remove Graphics ]," type="string" cy:type="String"/>
      <att name="NODE_CUSTOMGRAPHICS_POSITION_4" value="C,C,c,0.00,0.00" type="string" cy:type="String"/>
      <att name="NODE_CUSTOMGRAPHICS_POSITION_5" value="C,C,c,0.00,0.00" type="string" cy:type="String"/>
      <att name="NODE_CUSTOMGRAPHICS_SIZE_3" value="50.0" type="string" cy:type="String"/>
      <att name="NODE_CUSTOMGRAPHICS_POSITION_6" value="C,C,c,0.00,0.00" type="string" cy:type="String"/>
      <att name="NODE_CUSTOMGRAPHICS_SIZE_5" value="50.0" type="string" cy:type="String"/>
      <att name="NODE_DEPTH" value="0.0" type="string" cy:type="String"/>
      <att name="NODE_BORDER_TRANSPARENCY" value="255" type="string" cy:type="String"/>
      <att name="NODE_CUSTOMGRAPHICS_5" value="org.cytoscape.ding.customgraphics.NullCustomGraphics,0,[ Remove Graphics ]," type="string" cy:type="String"/>
      <att name="NODE_CUSTOMGRAPHICS_7" value="org.cytoscape.ding.customgraphics.NullCustomGraphics,0,[ Remove Graphics ]," type="string" cy:type="String"/>
      <att name="NODE_CUSTOMGRAPHICS_POSITION_7" value="C,C,c,0.00,0.00" type="string" cy:type="String"/>
      <att name="NODE_LABEL_WIDTH" value="200.0" type="string" cy:type="String"/>
      <att name="NODE_LABEL_COLOR" value="#000000" type="string" cy:type="String"/>
      <att name="NODE_CUSTOMGRAPHICS_6" value="org.cytoscape.ding.customgraphics.NullCustomGraphics,0,[ Remove Graphics ]," type="string" cy:type="String"/>
      <att name="NODE_TOOLTIP" value="" type="string" cy:type="String"/>
      <att name="NODE_LABEL" value="PML" type="string" cy:type="String"/>
      <att name="NODE_CUSTOMGRAPHICS_SIZE_6" value="50.0" type="string" cy:type="String"/>
      <att name="NODE_CUSTOMGRAPHICS_8" value="org.cytoscape.ding.customgraphics.NullCustomGraphics,0,[ Remove Graphics ]," type="string" cy:type="String"/>
      <att name="NODE_LABEL_POSITION" value="C,C,c,0.00,0.00" type="string" cy:type="String"/>
      <att name="NODE_CUSTOMGRAPHICS_POSITION_2" value="C,C,c,0.00,0.00" type="string" cy:type="String"/>
      <att name="NODE_CUSTOMGRAPHICS_1" value="org.cytoscape.ding.customgraphics.NullCustomGraphics,0,[ Remove Graphics ]," type="string" cy:type="String"/>
      <att name="NODE_LABEL_FONT_FACE" value="Times New Roman,plain,12" type="string" cy:type="String"/>
      <att name="NODE_CUSTOMGRAPHICS_SIZE_7" value="50.0" type="string" cy:type="String"/>
      <att name="COMPOUND_NODE_PADDING" value="10.0" type="string" cy:type="String"/>
    </graphics>
  </node>
  <node id="555" label="MRN">
    <att name="shared name" value="MRN" type="string" cy:type="String"/>
    <att name="name" value="MRN" type="string" cy:type="String"/>
    <att name="selected" value="0" type="boolean" cy:type="Boolean"/>
    <att name="entrez" value="0" type="string" cy:type="String"/>
    <att name="node_type" value="" type="string" cy:type="String"/>
    <att name="psf_function" value="" type="string" cy:type="String"/>
    <att name="rule" value="" type="string" cy:type="String"/>
    <att name="description" value="" type="string" cy:type="String"/>
    <att name="comments" value="" type="string" cy:type="String"/>
    <att name="function" type="real" cy:type="Double"/>
    <att name="network" value="alt" type="string" cy:type="String"/>
    <att name="type" value="C" type="string" cy:type="String"/>
    <att name="isExcludedFromPaths" value="0" type="boolean" cy:type="Boolean"/>
    <att name="isInPath" value="0" type="boolean" cy:type="Boolean"/>
    <graphics type="ELLIPSE" fill="#A6D2DE" width="1.0" z="0.0" h="180.0" outline="#FFFFFF" w="280.0" x="30.3007359273784" y="-1039.2408831851383">
      <att name="NODE_CUSTOMGRAPHICS_POSITION_9" value="C,C,c,0.00,0.00" type="string" cy:type="String"/>
      <att name="NODE_NESTED_NETWORK_IMAGE_VISIBLE" value="true" type="string" cy:type="String"/>
      <att name="NODE_CUSTOMGRAPHICS_SIZE_4" value="50.0" type="string" cy:type="String"/>
      <att name="NODE_CUSTOMGRAPHICS_SIZE_2" value="50.0" type="string" cy:type="String"/>
      <att name="NODE_VISIBLE" value="true" type="string" cy:type="String"/>
      <att name="NODE_CUSTOMGRAPHICS_SIZE_9" value="50.0" type="string" cy:type="String"/>
      <att name="NODE_CUSTOMGRAPHICS_POSITION_1" value="C,C,c,0.00,0.00" type="string" cy:type="String"/>
      <att name="COMPOUND_NODE_SHAPE" value="ROUND_RECTANGLE" type="string" cy:type="String"/>
      <att name="NODE_CUSTOMGRAPHICS_SIZE_1" value="50.0" type="string" cy:type="String"/>
      <att name="NODE_TRANSPARENCY" value="255" type="string" cy:type="String"/>
      <att name="NODE_LABEL_TRANSPARENCY" value="255" type="string" cy:type="String"/>
      <att name="NODE_SELECTED" value="false" type="string" cy:type="String"/>
      <att name="NODE_CUSTOMGRAPHICS_POSITION_8" value="C,C,c,0.00,0.00" type="string" cy:type="String"/>
      <att name="NODE_CUSTOMGRAPHICS_4" value="org.cytoscape.ding.customgraphics.NullCustomGraphics,0,[ Remove Graphics ]," type="string" cy:type="String"/>
      <att name="NODE_CUSTOMGRAPHICS_3" value="org.cytoscape.ding.customgraphics.NullCustomGraphics,0,[ Remove Graphics ]," type="string" cy:type="String"/>
      <att name="NODE_BORDER_STROKE" value="SOLID" type="string" cy:type="String"/>
      <att name="NODE_CUSTOMGRAPHICS_9" value="org.cytoscape.ding.customgraphics.NullCustomGraphics,0,[ Remove Graphics ]," type="string" cy:type="String"/>
      <att name="NODE_CUSTOMGRAPHICS_SIZE_8" value="50.0" type="string" cy:type="String"/>
      <att name="NODE_CUSTOMGRAPHICS_POSITION_3" value="C,C,c,0.00,0.00" type="string" cy:type="String"/>
      <att name="NODE_SELECTED_PAINT" value="#FFFF00" type="string" cy:type="String"/>
      <att name="NODE_LABEL_FONT_SIZE" value="45" type="string" cy:type="String"/>
      <att name="NODE_CUSTOMGRAPHICS_2" value="org.cytoscape.ding.customgraphics.NullCustomGraphics,0,[ Remove Graphics ]," type="string" cy:type="String"/>
      <att name="NODE_CUSTOMGRAPHICS_POSITION_4" value="C,C,c,0.00,0.00" type="string" cy:type="String"/>
      <att name="NODE_CUSTOMGRAPHICS_POSITION_5" value="C,C,c,0.00,0.00" type="string" cy:type="String"/>
      <att name="NODE_CUSTOMGRAPHICS_SIZE_3" value="50.0" type="string" cy:type="String"/>
      <att name="NODE_CUSTOMGRAPHICS_POSITION_6" value="C,C,c,0.00,0.00" type="string" cy:type="String"/>
      <att name="NODE_CUSTOMGRAPHICS_SIZE_5" value="50.0" type="string" cy:type="String"/>
      <att name="NODE_DEPTH" value="0.0" type="string" cy:type="String"/>
      <att name="NODE_BORDER_TRANSPARENCY" value="255" type="string" cy:type="String"/>
      <att name="NODE_CUSTOMGRAPHICS_5" value="org.cytoscape.ding.customgraphics.NullCustomGraphics,0,[ Remove Graphics ]," type="string" cy:type="String"/>
      <att name="NODE_CUSTOMGRAPHICS_7" value="org.cytoscape.ding.customgraphics.NullCustomGraphics,0,[ Remove Graphics ]," type="string" cy:type="String"/>
      <att name="NODE_CUSTOMGRAPHICS_POSITION_7" value="C,C,c,0.00,0.00" type="string" cy:type="String"/>
      <att name="NODE_LABEL_WIDTH" value="200.0" type="string" cy:type="String"/>
      <att name="NODE_LABEL_COLOR" value="#000000" type="string" cy:type="String"/>
      <att name="NODE_CUSTOMGRAPHICS_6" value="org.cytoscape.ding.customgraphics.NullCustomGraphics,0,[ Remove Graphics ]," type="string" cy:type="String"/>
      <att name="NODE_TOOLTIP" value="" type="string" cy:type="String"/>
      <att name="NODE_LABEL" value="MRN" type="string" cy:type="String"/>
      <att name="NODE_CUSTOMGRAPHICS_SIZE_6" value="50.0" type="string" cy:type="String"/>
      <att name="NODE_CUSTOMGRAPHICS_8" value="org.cytoscape.ding.customgraphics.NullCustomGraphics,0,[ Remove Graphics ]," type="string" cy:type="String"/>
      <att name="NODE_LABEL_POSITION" value="C,C,c,0.00,0.00" type="string" cy:type="String"/>
      <att name="NODE_CUSTOMGRAPHICS_POSITION_2" value="C,C,c,0.00,0.00" type="string" cy:type="String"/>
      <att name="NODE_CUSTOMGRAPHICS_1" value="org.cytoscape.ding.customgraphics.NullCustomGraphics,0,[ Remove Graphics ]," type="string" cy:type="String"/>
      <att name="NODE_LABEL_FONT_FACE" value="Times New Roman,plain,12" type="string" cy:type="String"/>
      <att name="NODE_CUSTOMGRAPHICS_SIZE_7" value="50.0" type="string" cy:type="String"/>
      <att name="COMPOUND_NODE_PADDING" value="10.0" type="string" cy:type="String"/>
    </graphics>
  </node>
  <node id="554" label="NR2C2">
    <att name="shared name" value="NR2C2" type="string" cy:type="String"/>
    <att name="name" value="NR2C2" type="string" cy:type="String"/>
    <att name="selected" value="0" type="boolean" cy:type="Boolean"/>
    <att name="entrez" value="7182" type="string" cy:type="String"/>
    <att name="node_type" value="" type="string" cy:type="String"/>
    <att name="psf_function" value="" type="string" cy:type="String"/>
    <att name="rule" value="" type="string" cy:type="String"/>
    <att name="description" value="" type="string" cy:type="String"/>
    <att name="comments" value="" type="string" cy:type="String"/>
    <att name="function" type="real" cy:type="Double"/>
    <att name="network" value="alt" type="string" cy:type="String"/>
    <att name="type" value="G" type="string" cy:type="String"/>
    <att name="isExcludedFromPaths" value="0" type="boolean" cy:type="Boolean"/>
    <att name="isInPath" value="0" type="boolean" cy:type="Boolean"/>
    <graphics type="ROUND_RECTANGLE" fill="#A6D2DE" width="1.0" z="0.0" h="60.0" outline="#FFFFFF" w="200.0" x="-1896.5829163865371" y="-36.71846308624889">
      <att name="NODE_CUSTOMGRAPHICS_POSITION_9" value="C,C,c,0.00,0.00" type="string" cy:type="String"/>
      <att name="NODE_NESTED_NETWORK_IMAGE_VISIBLE" value="true" type="string" cy:type="String"/>
      <att name="NODE_CUSTOMGRAPHICS_SIZE_4" value="50.0" type="string" cy:type="String"/>
      <att name="NODE_CUSTOMGRAPHICS_SIZE_2" value="50.0" type="string" cy:type="String"/>
      <att name="NODE_VISIBLE" value="true" type="string" cy:type="String"/>
      <att name="NODE_CUSTOMGRAPHICS_SIZE_9" value="50.0" type="string" cy:type="String"/>
      <att name="NODE_CUSTOMGRAPHICS_POSITION_1" value="C,C,c,0.00,0.00" type="string" cy:type="String"/>
      <att name="COMPOUND_NODE_SHAPE" value="ROUND_RECTANGLE" type="string" cy:type="String"/>
      <att name="NODE_CUSTOMGRAPHICS_SIZE_1" value="50.0" type="string" cy:type="String"/>
      <att name="NODE_TRANSPARENCY" value="255" type="string" cy:type="String"/>
      <att name="NODE_LABEL_TRANSPARENCY" value="255" type="string" cy:type="String"/>
      <att name="NODE_SELECTED" value="false" type="string" cy:type="String"/>
      <att name="NODE_CUSTOMGRAPHICS_POSITION_8" value="C,C,c,0.00,0.00" type="string" cy:type="String"/>
      <att name="NODE_CUSTOMGRAPHICS_4" value="org.cytoscape.ding.customgraphics.NullCustomGraphics,0,[ Remove Graphics ]," type="string" cy:type="String"/>
      <att name="NODE_CUSTOMGRAPHICS_3" value="org.cytoscape.ding.customgraphics.NullCustomGraphics,0,[ Remove Graphics ]," type="string" cy:type="String"/>
      <att name="NODE_BORDER_STROKE" value="SOLID" type="string" cy:type="String"/>
      <att name="NODE_CUSTOMGRAPHICS_9" value="org.cytoscape.ding.customgraphics.NullCustomGraphics,0,[ Remove Graphics ]," type="string" cy:type="String"/>
      <att name="NODE_CUSTOMGRAPHICS_SIZE_8" value="50.0" type="string" cy:type="String"/>
      <att name="NODE_CUSTOMGRAPHICS_POSITION_3" value="C,C,c,0.00,0.00" type="string" cy:type="String"/>
      <att name="NODE_SELECTED_PAINT" value="#FFFF00" type="string" cy:type="String"/>
      <att name="NODE_LABEL_FONT_SIZE" value="45" type="string" cy:type="String"/>
      <att name="NODE_CUSTOMGRAPHICS_2" value="org.cytoscape.ding.customgraphics.NullCustomGraphics,0,[ Remove Graphics ]," type="string" cy:type="String"/>
      <att name="NODE_CUSTOMGRAPHICS_POSITION_4" value="C,C,c,0.00,0.00" type="string" cy:type="String"/>
      <att name="NODE_CUSTOMGRAPHICS_POSITION_5" value="C,C,c,0.00,0.00" type="string" cy:type="String"/>
      <att name="NODE_CUSTOMGRAPHICS_SIZE_3" value="50.0" type="string" cy:type="String"/>
      <att name="NODE_CUSTOMGRAPHICS_POSITION_6" value="C,C,c,0.00,0.00" type="string" cy:type="String"/>
      <att name="NODE_CUSTOMGRAPHICS_SIZE_5" value="50.0" type="string" cy:type="String"/>
      <att name="NODE_DEPTH" value="0.0" type="string" cy:type="String"/>
      <att name="NODE_BORDER_TRANSPARENCY" value="255" type="string" cy:type="String"/>
      <att name="NODE_CUSTOMGRAPHICS_5" value="org.cytoscape.ding.customgraphics.NullCustomGraphics,0,[ Remove Graphics ]," type="string" cy:type="String"/>
      <att name="NODE_CUSTOMGRAPHICS_7" value="org.cytoscape.ding.customgraphics.NullCustomGraphics,0,[ Remove Graphics ]," type="string" cy:type="String"/>
      <att name="NODE_CUSTOMGRAPHICS_POSITION_7" value="C,C,c,0.00,0.00" type="string" cy:type="String"/>
      <att name="NODE_LABEL_WIDTH" value="200.0" type="string" cy:type="String"/>
      <att name="NODE_LABEL_COLOR" value="#000000" type="string" cy:type="String"/>
      <att name="NODE_CUSTOMGRAPHICS_6" value="org.cytoscape.ding.customgraphics.NullCustomGraphics,0,[ Remove Graphics ]," type="string" cy:type="String"/>
      <att name="NODE_TOOLTIP" value="" type="string" cy:type="String"/>
      <att name="NODE_LABEL" value="NR2C2" type="string" cy:type="String"/>
      <att name="NODE_CUSTOMGRAPHICS_SIZE_6" value="50.0" type="string" cy:type="String"/>
      <att name="NODE_CUSTOMGRAPHICS_8" value="org.cytoscape.ding.customgraphics.NullCustomGraphics,0,[ Remove Graphics ]," type="string" cy:type="String"/>
      <att name="NODE_LABEL_POSITION" value="C,C,c,0.00,0.00" type="string" cy:type="String"/>
      <att name="NODE_CUSTOMGRAPHICS_POSITION_2" value="C,C,c,0.00,0.00" type="string" cy:type="String"/>
      <att name="NODE_CUSTOMGRAPHICS_1" value="org.cytoscape.ding.customgraphics.NullCustomGraphics,0,[ Remove Graphics ]," type="string" cy:type="String"/>
      <att name="NODE_LABEL_FONT_FACE" value="Times New Roman,plain,12" type="string" cy:type="String"/>
      <att name="NODE_CUSTOMGRAPHICS_SIZE_7" value="50.0" type="string" cy:type="String"/>
      <att name="COMPOUND_NODE_PADDING" value="10.0" type="string" cy:type="String"/>
    </graphics>
  </node>
  <node id="553" label="RPA min">
    <att name="shared name" value="RPA min" type="string" cy:type="String"/>
    <att name="name" value="RPA min" type="string" cy:type="String"/>
    <att name="selected" value="0" type="boolean" cy:type="Boolean"/>
    <att name="entrez" value="0" type="string" cy:type="String"/>
    <att name="node_type" value="" type="string" cy:type="String"/>
    <att name="psf_function" value="min" type="string" cy:type="String"/>
    <att name="rule" value="" type="string" cy:type="String"/>
    <att name="description" value="" type="string" cy:type="String"/>
    <att name="comments" value="" type="string" cy:type="String"/>
    <att name="function" type="real" cy:type="Double"/>
    <att name="network" value="alt" type="string" cy:type="String"/>
    <att name="type" value="L-min" type="string" cy:type="String"/>
    <att name="isExcludedFromPaths" value="0" type="boolean" cy:type="Boolean"/>
    <att name="isInPath" value="0" type="boolean" cy:type="Boolean"/>
    <graphics type="VEE" fill="#999999" width="1.0" z="0.0" h="40.0" outline="#FFFFFF" w="100.0" x="-367.63577179040897" y="-1458.6814201222685">
      <att name="NODE_CUSTOMGRAPHICS_POSITION_9" value="C,C,c,0.00,0.00" type="string" cy:type="String"/>
      <att name="NODE_NESTED_NETWORK_IMAGE_VISIBLE" value="true" type="string" cy:type="String"/>
      <att name="NODE_CUSTOMGRAPHICS_SIZE_4" value="50.0" type="string" cy:type="String"/>
      <att name="NODE_CUSTOMGRAPHICS_SIZE_2" value="50.0" type="string" cy:type="String"/>
      <att name="NODE_VISIBLE" value="true" type="string" cy:type="String"/>
      <att name="NODE_CUSTOMGRAPHICS_SIZE_9" value="50.0" type="string" cy:type="String"/>
      <att name="NODE_CUSTOMGRAPHICS_POSITION_1" value="C,C,c,0.00,0.00" type="string" cy:type="String"/>
      <att name="COMPOUND_NODE_SHAPE" value="ROUND_RECTANGLE" type="string" cy:type="String"/>
      <att name="NODE_CUSTOMGRAPHICS_SIZE_1" value="50.0" type="string" cy:type="String"/>
      <att name="NODE_TRANSPARENCY" value="255" type="string" cy:type="String"/>
      <att name="NODE_LABEL_TRANSPARENCY" value="255" type="string" cy:type="String"/>
      <att name="NODE_SELECTED" value="false" type="string" cy:type="String"/>
      <att name="NODE_CUSTOMGRAPHICS_POSITION_8" value="C,C,c,0.00,0.00" type="string" cy:type="String"/>
      <att name="NODE_CUSTOMGRAPHICS_4" value="org.cytoscape.ding.customgraphics.NullCustomGraphics,0,[ Remove Graphics ]," type="string" cy:type="String"/>
      <att name="NODE_CUSTOMGRAPHICS_3" value="org.cytoscape.ding.customgraphics.NullCustomGraphics,0,[ Remove Graphics ]," type="string" cy:type="String"/>
      <att name="NODE_BORDER_STROKE" value="SOLID" type="string" cy:type="String"/>
      <att name="NODE_CUSTOMGRAPHICS_9" value="org.cytoscape.ding.customgraphics.NullCustomGraphics,0,[ Remove Graphics ]," type="string" cy:type="String"/>
      <att name="NODE_CUSTOMGRAPHICS_SIZE_8" value="50.0" type="string" cy:type="String"/>
      <att name="NODE_CUSTOMGRAPHICS_POSITION_3" value="C,C,c,0.00,0.00" type="string" cy:type="String"/>
      <att name="NODE_SELECTED_PAINT" value="#FFFF00" type="string" cy:type="String"/>
      <att name="NODE_LABEL_FONT_SIZE" value="10" type="string" cy:type="String"/>
      <att name="NODE_CUSTOMGRAPHICS_2" value="org.cytoscape.ding.customgraphics.NullCustomGraphics,0,[ Remove Graphics ]," type="string" cy:type="String"/>
      <att name="NODE_CUSTOMGRAPHICS_POSITION_4" value="C,C,c,0.00,0.00" type="string" cy:type="String"/>
      <att name="NODE_CUSTOMGRAPHICS_POSITION_5" value="C,C,c,0.00,0.00" type="string" cy:type="String"/>
      <att name="NODE_CUSTOMGRAPHICS_SIZE_3" value="50.0" type="string" cy:type="String"/>
      <att name="NODE_CUSTOMGRAPHICS_POSITION_6" value="C,C,c,0.00,0.00" type="string" cy:type="String"/>
      <att name="NODE_CUSTOMGRAPHICS_SIZE_5" value="50.0" type="string" cy:type="String"/>
      <att name="NODE_DEPTH" value="0.0" type="string" cy:type="String"/>
      <att name="NODE_BORDER_TRANSPARENCY" value="255" type="string" cy:type="String"/>
      <att name="NODE_CUSTOMGRAPHICS_5" value="org.cytoscape.ding.customgraphics.NullCustomGraphics,0,[ Remove Graphics ]," type="string" cy:type="String"/>
      <att name="NODE_CUSTOMGRAPHICS_7" value="org.cytoscape.ding.customgraphics.NullCustomGraphics,0,[ Remove Graphics ]," type="string" cy:type="String"/>
      <att name="NODE_CUSTOMGRAPHICS_POSITION_7" value="C,C,c,0.00,0.00" type="string" cy:type="String"/>
      <att name="NODE_LABEL_WIDTH" value="200.0" type="string" cy:type="String"/>
      <att name="NODE_LABEL_COLOR" value="#CCCCCC" type="string" cy:type="String"/>
      <att name="NODE_CUSTOMGRAPHICS_6" value="org.cytoscape.ding.customgraphics.NullCustomGraphics,0,[ Remove Graphics ]," type="string" cy:type="String"/>
      <att name="NODE_TOOLTIP" value="" type="string" cy:type="String"/>
      <att name="NODE_LABEL" value="RPA min" type="string" cy:type="String"/>
      <att name="NODE_CUSTOMGRAPHICS_SIZE_6" value="50.0" type="string" cy:type="String"/>
      <att name="NODE_CUSTOMGRAPHICS_8" value="org.cytoscape.ding.customgraphics.NullCustomGraphics,0,[ Remove Graphics ]," type="string" cy:type="String"/>
      <att name="NODE_LABEL_POSITION" value="C,C,c,0.00,0.00" type="string" cy:type="String"/>
      <att name="NODE_CUSTOMGRAPHICS_POSITION_2" value="C,C,c,0.00,0.00" type="string" cy:type="String"/>
      <att name="NODE_CUSTOMGRAPHICS_1" value="org.cytoscape.ding.customgraphics.NullCustomGraphics,0,[ Remove Graphics ]," type="string" cy:type="String"/>
      <att name="NODE_LABEL_FONT_FACE" value="Times New Roman,plain,12" type="string" cy:type="String"/>
      <att name="NODE_CUSTOMGRAPHICS_SIZE_7" value="50.0" type="string" cy:type="String"/>
      <att name="COMPOUND_NODE_PADDING" value="10.0" type="string" cy:type="String"/>
    </graphics>
  </node>
  <node id="552" label="MRN_min">
    <att name="shared name" value="MRN_min" type="string" cy:type="String"/>
    <att name="name" value="MRN_min" type="string" cy:type="String"/>
    <att name="selected" value="0" type="boolean" cy:type="Boolean"/>
    <att name="entrez" value="0" type="string" cy:type="String"/>
    <att name="node_type" value="" type="string" cy:type="String"/>
    <att name="psf_function" value="min" type="string" cy:type="String"/>
    <att name="rule" value="" type="string" cy:type="String"/>
    <att name="description" value="" type="string" cy:type="String"/>
    <att name="comments" value="" type="string" cy:type="String"/>
    <att name="function" type="real" cy:type="Double"/>
    <att name="network" value="alt" type="string" cy:type="String"/>
    <att name="type" value="L-min" type="string" cy:type="String"/>
    <att name="isExcludedFromPaths" value="0" type="boolean" cy:type="Boolean"/>
    <att name="isInPath" value="0" type="boolean" cy:type="Boolean"/>
    <graphics type="VEE" fill="#999999" width="1.0" z="0.0" h="40.0" outline="#FFFFFF" w="100.0" x="48.10827123949528" y="-1188.0788428930991">
      <att name="NODE_CUSTOMGRAPHICS_POSITION_9" value="C,C,c,0.00,0.00" type="string" cy:type="String"/>
      <att name="NODE_NESTED_NETWORK_IMAGE_VISIBLE" value="true" type="string" cy:type="String"/>
      <att name="NODE_CUSTOMGRAPHICS_SIZE_4" value="50.0" type="string" cy:type="String"/>
      <att name="NODE_CUSTOMGRAPHICS_SIZE_2" value="50.0" type="string" cy:type="String"/>
      <att name="NODE_VISIBLE" value="true" type="string" cy:type="String"/>
      <att name="NODE_CUSTOMGRAPHICS_SIZE_9" value="50.0" type="string" cy:type="String"/>
      <att name="NODE_CUSTOMGRAPHICS_POSITION_1" value="C,C,c,0.00,0.00" type="string" cy:type="String"/>
      <att name="COMPOUND_NODE_SHAPE" value="ROUND_RECTANGLE" type="string" cy:type="String"/>
      <att name="NODE_CUSTOMGRAPHICS_SIZE_1" value="50.0" type="string" cy:type="String"/>
      <att name="NODE_TRANSPARENCY" value="255" type="string" cy:type="String"/>
      <att name="NODE_LABEL_TRANSPARENCY" value="255" type="string" cy:type="String"/>
      <att name="NODE_SELECTED" value="false" type="string" cy:type="String"/>
      <att name="NODE_CUSTOMGRAPHICS_POSITION_8" value="C,C,c,0.00,0.00" type="string" cy:type="String"/>
      <att name="NODE_CUSTOMGRAPHICS_4" value="org.cytoscape.ding.customgraphics.NullCustomGraphics,0,[ Remove Graphics ]," type="string" cy:type="String"/>
      <att name="NODE_CUSTOMGRAPHICS_3" value="org.cytoscape.ding.customgraphics.NullCustomGraphics,0,[ Remove Graphics ]," type="string" cy:type="String"/>
      <att name="NODE_BORDER_STROKE" value="SOLID" type="string" cy:type="String"/>
      <att name="NODE_CUSTOMGRAPHICS_9" value="org.cytoscape.ding.customgraphics.NullCustomGraphics,0,[ Remove Graphics ]," type="string" cy:type="String"/>
      <att name="NODE_CUSTOMGRAPHICS_SIZE_8" value="50.0" type="string" cy:type="String"/>
      <att name="NODE_CUSTOMGRAPHICS_POSITION_3" value="C,C,c,0.00,0.00" type="string" cy:type="String"/>
      <att name="NODE_SELECTED_PAINT" value="#FFFF00" type="string" cy:type="String"/>
      <att name="NODE_LABEL_FONT_SIZE" value="10" type="string" cy:type="String"/>
      <att name="NODE_CUSTOMGRAPHICS_2" value="org.cytoscape.ding.customgraphics.NullCustomGraphics,0,[ Remove Graphics ]," type="string" cy:type="String"/>
      <att name="NODE_CUSTOMGRAPHICS_POSITION_4" value="C,C,c,0.00,0.00" type="string" cy:type="String"/>
      <att name="NODE_CUSTOMGRAPHICS_POSITION_5" value="C,C,c,0.00,0.00" type="string" cy:type="String"/>
      <att name="NODE_CUSTOMGRAPHICS_SIZE_3" value="50.0" type="string" cy:type="String"/>
      <att name="NODE_CUSTOMGRAPHICS_POSITION_6" value="C,C,c,0.00,0.00" type="string" cy:type="String"/>
      <att name="NODE_CUSTOMGRAPHICS_SIZE_5" value="50.0" type="string" cy:type="String"/>
      <att name="NODE_DEPTH" value="0.0" type="string" cy:type="String"/>
      <att name="NODE_BORDER_TRANSPARENCY" value="255" type="string" cy:type="String"/>
      <att name="NODE_CUSTOMGRAPHICS_5" value="org.cytoscape.ding.customgraphics.NullCustomGraphics,0,[ Remove Graphics ]," type="string" cy:type="String"/>
      <att name="NODE_CUSTOMGRAPHICS_7" value="org.cytoscape.ding.customgraphics.NullCustomGraphics,0,[ Remove Graphics ]," type="string" cy:type="String"/>
      <att name="NODE_CUSTOMGRAPHICS_POSITION_7" value="C,C,c,0.00,0.00" type="string" cy:type="String"/>
      <att name="NODE_LABEL_WIDTH" value="200.0" type="string" cy:type="String"/>
      <att name="NODE_LABEL_COLOR" value="#CCCCCC" type="string" cy:type="String"/>
      <att name="NODE_CUSTOMGRAPHICS_6" value="org.cytoscape.ding.customgraphics.NullCustomGraphics,0,[ Remove Graphics ]," type="string" cy:type="String"/>
      <att name="NODE_TOOLTIP" value="" type="string" cy:type="String"/>
      <att name="NODE_LABEL" value="MRN_min" type="string" cy:type="String"/>
      <att name="NODE_CUSTOMGRAPHICS_SIZE_6" value="50.0" type="string" cy:type="String"/>
      <att name="NODE_CUSTOMGRAPHICS_8" value="org.cytoscape.ding.customgraphics.NullCustomGraphics,0,[ Remove Graphics ]," type="string" cy:type="String"/>
      <att name="NODE_LABEL_POSITION" value="C,C,c,0.00,0.00" type="string" cy:type="String"/>
      <att name="NODE_CUSTOMGRAPHICS_POSITION_2" value="C,C,c,0.00,0.00" type="string" cy:type="String"/>
      <att name="NODE_CUSTOMGRAPHICS_1" value="org.cytoscape.ding.customgraphics.NullCustomGraphics,0,[ Remove Graphics ]," type="string" cy:type="String"/>
      <att name="NODE_LABEL_FONT_FACE" value="Times New Roman,plain,12" type="string" cy:type="String"/>
      <att name="NODE_CUSTOMGRAPHICS_SIZE_7" value="50.0" type="string" cy:type="String"/>
      <att name="COMPOUND_NODE_PADDING" value="10.0" type="string" cy:type="String"/>
    </graphics>
  </node>
  <node id="551" label="ERCC1/4 min">
    <att name="shared name" value="ERCC1/4 min" type="string" cy:type="String"/>
    <att name="name" value="ERCC1/4 min" type="string" cy:type="String"/>
    <att name="selected" value="0" type="boolean" cy:type="Boolean"/>
    <att name="entrez" value="0" type="string" cy:type="String"/>
    <att name="node_type" value="" type="string" cy:type="String"/>
    <att name="psf_function" value="min" type="string" cy:type="String"/>
    <att name="rule" value="" type="string" cy:type="String"/>
    <att name="description" value="" type="string" cy:type="String"/>
    <att name="comments" value="" type="string" cy:type="String"/>
    <att name="function" type="real" cy:type="Double"/>
    <att name="network" value="alt" type="string" cy:type="String"/>
    <att name="type" value="L-min" type="string" cy:type="String"/>
    <att name="isExcludedFromPaths" value="0" type="boolean" cy:type="Boolean"/>
    <att name="isInPath" value="0" type="boolean" cy:type="Boolean"/>
    <graphics type="VEE" fill="#999999" width="1.0" z="0.0" h="40.0" outline="#FFFFFF" w="100.0" x="379.67798331626796" y="-54.18980153330449">
      <att name="NODE_CUSTOMGRAPHICS_POSITION_9" value="C,C,c,0.00,0.00" type="string" cy:type="String"/>
      <att name="NODE_NESTED_NETWORK_IMAGE_VISIBLE" value="true" type="string" cy:type="String"/>
      <att name="NODE_CUSTOMGRAPHICS_SIZE_4" value="50.0" type="string" cy:type="String"/>
      <att name="NODE_CUSTOMGRAPHICS_SIZE_2" value="50.0" type="string" cy:type="String"/>
      <att name="NODE_VISIBLE" value="true" type="string" cy:type="String"/>
      <att name="NODE_CUSTOMGRAPHICS_SIZE_9" value="50.0" type="string" cy:type="String"/>
      <att name="NODE_CUSTOMGRAPHICS_POSITION_1" value="C,C,c,0.00,0.00" type="string" cy:type="String"/>
      <att name="COMPOUND_NODE_SHAPE" value="ROUND_RECTANGLE" type="string" cy:type="String"/>
      <att name="NODE_CUSTOMGRAPHICS_SIZE_1" value="50.0" type="string" cy:type="String"/>
      <att name="NODE_TRANSPARENCY" value="255" type="string" cy:type="String"/>
      <att name="NODE_LABEL_TRANSPARENCY" value="255" type="string" cy:type="String"/>
      <att name="NODE_SELECTED" value="false" type="string" cy:type="String"/>
      <att name="NODE_CUSTOMGRAPHICS_POSITION_8" value="C,C,c,0.00,0.00" type="string" cy:type="String"/>
      <att name="NODE_CUSTOMGRAPHICS_4" value="org.cytoscape.ding.customgraphics.NullCustomGraphics,0,[ Remove Graphics ]," type="string" cy:type="String"/>
      <att name="NODE_CUSTOMGRAPHICS_3" value="org.cytoscape.ding.customgraphics.NullCustomGraphics,0,[ Remove Graphics ]," type="string" cy:type="String"/>
      <att name="NODE_BORDER_STROKE" value="SOLID" type="string" cy:type="String"/>
      <att name="NODE_CUSTOMGRAPHICS_9" value="org.cytoscape.ding.customgraphics.NullCustomGraphics,0,[ Remove Graphics ]," type="string" cy:type="String"/>
      <att name="NODE_CUSTOMGRAPHICS_SIZE_8" value="50.0" type="string" cy:type="String"/>
      <att name="NODE_CUSTOMGRAPHICS_POSITION_3" value="C,C,c,0.00,0.00" type="string" cy:type="String"/>
      <att name="NODE_SELECTED_PAINT" value="#FFFF00" type="string" cy:type="String"/>
      <att name="NODE_LABEL_FONT_SIZE" value="10" type="string" cy:type="String"/>
      <att name="NODE_CUSTOMGRAPHICS_2" value="org.cytoscape.ding.customgraphics.NullCustomGraphics,0,[ Remove Graphics ]," type="string" cy:type="String"/>
      <att name="NODE_CUSTOMGRAPHICS_POSITION_4" value="C,C,c,0.00,0.00" type="string" cy:type="String"/>
      <att name="NODE_CUSTOMGRAPHICS_POSITION_5" value="C,C,c,0.00,0.00" type="string" cy:type="String"/>
      <att name="NODE_CUSTOMGRAPHICS_SIZE_3" value="50.0" type="string" cy:type="String"/>
      <att name="NODE_CUSTOMGRAPHICS_POSITION_6" value="C,C,c,0.00,0.00" type="string" cy:type="String"/>
      <att name="NODE_CUSTOMGRAPHICS_SIZE_5" value="50.0" type="string" cy:type="String"/>
      <att name="NODE_DEPTH" value="0.0" type="string" cy:type="String"/>
      <att name="NODE_BORDER_TRANSPARENCY" value="255" type="string" cy:type="String"/>
      <att name="NODE_CUSTOMGRAPHICS_5" value="org.cytoscape.ding.customgraphics.NullCustomGraphics,0,[ Remove Graphics ]," type="string" cy:type="String"/>
      <att name="NODE_CUSTOMGRAPHICS_7" value="org.cytoscape.ding.customgraphics.NullCustomGraphics,0,[ Remove Graphics ]," type="string" cy:type="String"/>
      <att name="NODE_CUSTOMGRAPHICS_POSITION_7" value="C,C,c,0.00,0.00" type="string" cy:type="String"/>
      <att name="NODE_LABEL_WIDTH" value="200.0" type="string" cy:type="String"/>
      <att name="NODE_LABEL_COLOR" value="#CCCCCC" type="string" cy:type="String"/>
      <att name="NODE_CUSTOMGRAPHICS_6" value="org.cytoscape.ding.customgraphics.NullCustomGraphics,0,[ Remove Graphics ]," type="string" cy:type="String"/>
      <att name="NODE_TOOLTIP" value="" type="string" cy:type="String"/>
      <att name="NODE_LABEL" value="ERCC1/4 min" type="string" cy:type="String"/>
      <att name="NODE_CUSTOMGRAPHICS_SIZE_6" value="50.0" type="string" cy:type="String"/>
      <att name="NODE_CUSTOMGRAPHICS_8" value="org.cytoscape.ding.customgraphics.NullCustomGraphics,0,[ Remove Graphics ]," type="string" cy:type="String"/>
      <att name="NODE_LABEL_POSITION" value="C,C,c,0.00,0.00" type="string" cy:type="String"/>
      <att name="NODE_CUSTOMGRAPHICS_POSITION_2" value="C,C,c,0.00,0.00" type="string" cy:type="String"/>
      <att name="NODE_CUSTOMGRAPHICS_1" value="org.cytoscape.ding.customgraphics.NullCustomGraphics,0,[ Remove Graphics ]," type="string" cy:type="String"/>
      <att name="NODE_LABEL_FONT_FACE" value="Times New Roman,plain,12" type="string" cy:type="String"/>
      <att name="NODE_CUSTOMGRAPHICS_SIZE_7" value="50.0" type="string" cy:type="String"/>
      <att name="COMPOUND_NODE_PADDING" value="10.0" type="string" cy:type="String"/>
    </graphics>
  </node>
  <node id="550" label="Telomerase">
    <att name="shared name" value="Telomerase" type="string" cy:type="String"/>
    <att name="name" value="Telomerase" type="string" cy:type="String"/>
    <att name="selected" value="0" type="boolean" cy:type="Boolean"/>
    <att name="entrez" value="0" type="string" cy:type="String"/>
    <att name="node_type" value="" type="string" cy:type="String"/>
    <att name="psf_function" value="" type="string" cy:type="String"/>
    <att name="rule" value="" type="string" cy:type="String"/>
    <att name="description" value="" type="string" cy:type="String"/>
    <att name="comments" value="" type="string" cy:type="String"/>
    <att name="function" type="real" cy:type="Double"/>
    <att name="network" value="tel" type="string" cy:type="String"/>
    <att name="type" value="C" type="string" cy:type="String"/>
    <att name="isExcludedFromPaths" value="0" type="boolean" cy:type="Boolean"/>
    <att name="isInPath" value="0" type="boolean" cy:type="Boolean"/>
    <graphics type="ELLIPSE" fill="#A6D2DE" width="1.0" z="0.0" h="180.0" outline="#FFFFFF" w="280.0" x="-266.40672324548154" y="1150.5295162445723">
      <att name="NODE_CUSTOMGRAPHICS_POSITION_9" value="C,C,c,0.00,0.00" type="string" cy:type="String"/>
      <att name="NODE_NESTED_NETWORK_IMAGE_VISIBLE" value="true" type="string" cy:type="String"/>
      <att name="NODE_CUSTOMGRAPHICS_SIZE_4" value="50.0" type="string" cy:type="String"/>
      <att name="NODE_CUSTOMGRAPHICS_SIZE_2" value="50.0" type="string" cy:type="String"/>
      <att name="NODE_VISIBLE" value="true" type="string" cy:type="String"/>
      <att name="NODE_CUSTOMGRAPHICS_SIZE_9" value="50.0" type="string" cy:type="String"/>
      <att name="NODE_CUSTOMGRAPHICS_POSITION_1" value="C,C,c,0.00,0.00" type="string" cy:type="String"/>
      <att name="COMPOUND_NODE_SHAPE" value="ROUND_RECTANGLE" type="string" cy:type="String"/>
      <att name="NODE_CUSTOMGRAPHICS_SIZE_1" value="50.0" type="string" cy:type="String"/>
      <att name="NODE_TRANSPARENCY" value="255" type="string" cy:type="String"/>
      <att name="NODE_LABEL_TRANSPARENCY" value="255" type="string" cy:type="String"/>
      <att name="NODE_SELECTED" value="false" type="string" cy:type="String"/>
      <att name="NODE_CUSTOMGRAPHICS_POSITION_8" value="C,C,c,0.00,0.00" type="string" cy:type="String"/>
      <att name="NODE_CUSTOMGRAPHICS_4" value="org.cytoscape.ding.customgraphics.NullCustomGraphics,0,[ Remove Graphics ]," type="string" cy:type="String"/>
      <att name="NODE_CUSTOMGRAPHICS_3" value="org.cytoscape.ding.customgraphics.NullCustomGraphics,0,[ Remove Graphics ]," type="string" cy:type="String"/>
      <att name="NODE_BORDER_STROKE" value="SOLID" type="string" cy:type="String"/>
      <att name="NODE_CUSTOMGRAPHICS_9" value="org.cytoscape.ding.customgraphics.NullCustomGraphics,0,[ Remove Graphics ]," type="string" cy:type="String"/>
      <att name="NODE_CUSTOMGRAPHICS_SIZE_8" value="50.0" type="string" cy:type="String"/>
      <att name="NODE_CUSTOMGRAPHICS_POSITION_3" value="C,C,c,0.00,0.00" type="string" cy:type="String"/>
      <att name="NODE_SELECTED_PAINT" value="#FFFF00" type="string" cy:type="String"/>
      <att name="NODE_LABEL_FONT_SIZE" value="45" type="string" cy:type="String"/>
      <att name="NODE_CUSTOMGRAPHICS_2" value="org.cytoscape.ding.customgraphics.NullCustomGraphics,0,[ Remove Graphics ]," type="string" cy:type="String"/>
      <att name="NODE_CUSTOMGRAPHICS_POSITION_4" value="C,C,c,0.00,0.00" type="string" cy:type="String"/>
      <att name="NODE_CUSTOMGRAPHICS_POSITION_5" value="C,C,c,0.00,0.00" type="string" cy:type="String"/>
      <att name="NODE_CUSTOMGRAPHICS_SIZE_3" value="50.0" type="string" cy:type="String"/>
      <att name="NODE_CUSTOMGRAPHICS_POSITION_6" value="C,C,c,0.00,0.00" type="string" cy:type="String"/>
      <att name="NODE_CUSTOMGRAPHICS_SIZE_5" value="50.0" type="string" cy:type="String"/>
      <att name="NODE_DEPTH" value="0.0" type="string" cy:type="String"/>
      <att name="NODE_BORDER_TRANSPARENCY" value="255" type="string" cy:type="String"/>
      <att name="NODE_CUSTOMGRAPHICS_5" value="org.cytoscape.ding.customgraphics.NullCustomGraphics,0,[ Remove Graphics ]," type="string" cy:type="String"/>
      <att name="NODE_CUSTOMGRAPHICS_7" value="org.cytoscape.ding.customgraphics.NullCustomGraphics,0,[ Remove Graphics ]," type="string" cy:type="String"/>
      <att name="NODE_CUSTOMGRAPHICS_POSITION_7" value="C,C,c,0.00,0.00" type="string" cy:type="String"/>
      <att name="NODE_LABEL_WIDTH" value="200.0" type="string" cy:type="String"/>
      <att name="NODE_LABEL_COLOR" value="#000000" type="string" cy:type="String"/>
      <att name="NODE_CUSTOMGRAPHICS_6" value="org.cytoscape.ding.customgraphics.NullCustomGraphics,0,[ Remove Graphics ]," type="string" cy:type="String"/>
      <att name="NODE_TOOLTIP" value="" type="string" cy:type="String"/>
      <att name="NODE_LABEL" value="Telomerase" type="string" cy:type="String"/>
      <att name="NODE_CUSTOMGRAPHICS_SIZE_6" value="50.0" type="string" cy:type="String"/>
      <att name="NODE_CUSTOMGRAPHICS_8" value="org.cytoscape.ding.customgraphics.NullCustomGraphics,0,[ Remove Graphics ]," type="string" cy:type="String"/>
      <att name="NODE_LABEL_POSITION" value="C,C,c,0.00,0.00" type="string" cy:type="String"/>
      <att name="NODE_CUSTOMGRAPHICS_POSITION_2" value="C,C,c,0.00,0.00" type="string" cy:type="String"/>
      <att name="NODE_CUSTOMGRAPHICS_1" value="org.cytoscape.ding.customgraphics.NullCustomGraphics,0,[ Remove Graphics ]," type="string" cy:type="String"/>
      <att name="NODE_LABEL_FONT_FACE" value="Times New Roman,plain,12" type="string" cy:type="String"/>
      <att name="NODE_CUSTOMGRAPHICS_SIZE_7" value="50.0" type="string" cy:type="String"/>
      <att name="COMPOUND_NODE_PADDING" value="10.0" type="string" cy:type="String"/>
    </graphics>
  </node>
  <node id="549" label="TERT">
    <att name="shared name" value="TERT" type="string" cy:type="String"/>
    <att name="name" value="TERT" type="string" cy:type="String"/>
    <att name="selected" value="0" type="boolean" cy:type="Boolean"/>
    <att name="entrez" value="7015" type="string" cy:type="String"/>
    <att name="node_type" value="" type="string" cy:type="String"/>
    <att name="psf_function" value="" type="string" cy:type="String"/>
    <att name="rule" value="" type="string" cy:type="String"/>
    <att name="description" value="" type="string" cy:type="String"/>
    <att name="comments" value="" type="string" cy:type="String"/>
    <att name="function" type="real" cy:type="Double"/>
    <att name="network" value="tel" type="string" cy:type="String"/>
    <att name="type" value="G" type="string" cy:type="String"/>
    <att name="isExcludedFromPaths" value="0" type="boolean" cy:type="Boolean"/>
    <att name="isInPath" value="0" type="boolean" cy:type="Boolean"/>
    <graphics type="ROUND_RECTANGLE" fill="#A6D2DE" width="1.0" z="0.0" h="60.0" outline="#FFFFFF" w="200.0" x="-718.7875645006695" y="1047.010946298283">
      <att name="NODE_CUSTOMGRAPHICS_POSITION_9" value="C,C,c,0.00,0.00" type="string" cy:type="String"/>
      <att name="NODE_NESTED_NETWORK_IMAGE_VISIBLE" value="true" type="string" cy:type="String"/>
      <att name="NODE_CUSTOMGRAPHICS_SIZE_4" value="50.0" type="string" cy:type="String"/>
      <att name="NODE_CUSTOMGRAPHICS_SIZE_2" value="50.0" type="string" cy:type="String"/>
      <att name="NODE_VISIBLE" value="true" type="string" cy:type="String"/>
      <att name="NODE_CUSTOMGRAPHICS_SIZE_9" value="50.0" type="string" cy:type="String"/>
      <att name="NODE_CUSTOMGRAPHICS_POSITION_1" value="C,C,c,0.00,0.00" type="string" cy:type="String"/>
      <att name="COMPOUND_NODE_SHAPE" value="ROUND_RECTANGLE" type="string" cy:type="String"/>
      <att name="NODE_CUSTOMGRAPHICS_SIZE_1" value="50.0" type="string" cy:type="String"/>
      <att name="NODE_TRANSPARENCY" value="255" type="string" cy:type="String"/>
      <att name="NODE_LABEL_TRANSPARENCY" value="255" type="string" cy:type="String"/>
      <att name="NODE_SELECTED" value="false" type="string" cy:type="String"/>
      <att name="NODE_CUSTOMGRAPHICS_POSITION_8" value="C,C,c,0.00,0.00" type="string" cy:type="String"/>
      <att name="NODE_CUSTOMGRAPHICS_4" value="org.cytoscape.ding.customgraphics.NullCustomGraphics,0,[ Remove Graphics ]," type="string" cy:type="String"/>
      <att name="NODE_CUSTOMGRAPHICS_3" value="org.cytoscape.ding.customgraphics.NullCustomGraphics,0,[ Remove Graphics ]," type="string" cy:type="String"/>
      <att name="NODE_BORDER_STROKE" value="SOLID" type="string" cy:type="String"/>
      <att name="NODE_CUSTOMGRAPHICS_9" value="org.cytoscape.ding.customgraphics.NullCustomGraphics,0,[ Remove Graphics ]," type="string" cy:type="String"/>
      <att name="NODE_CUSTOMGRAPHICS_SIZE_8" value="50.0" type="string" cy:type="String"/>
      <att name="NODE_CUSTOMGRAPHICS_POSITION_3" value="C,C,c,0.00,0.00" type="string" cy:type="String"/>
      <att name="NODE_SELECTED_PAINT" value="#FFFF00" type="string" cy:type="String"/>
      <att name="NODE_LABEL_FONT_SIZE" value="45" type="string" cy:type="String"/>
      <att name="NODE_CUSTOMGRAPHICS_2" value="org.cytoscape.ding.customgraphics.NullCustomGraphics,0,[ Remove Graphics ]," type="string" cy:type="String"/>
      <att name="NODE_CUSTOMGRAPHICS_POSITION_4" value="C,C,c,0.00,0.00" type="string" cy:type="String"/>
      <att name="NODE_CUSTOMGRAPHICS_POSITION_5" value="C,C,c,0.00,0.00" type="string" cy:type="String"/>
      <att name="NODE_CUSTOMGRAPHICS_SIZE_3" value="50.0" type="string" cy:type="String"/>
      <att name="NODE_CUSTOMGRAPHICS_POSITION_6" value="C,C,c,0.00,0.00" type="string" cy:type="String"/>
      <att name="NODE_CUSTOMGRAPHICS_SIZE_5" value="50.0" type="string" cy:type="String"/>
      <att name="NODE_DEPTH" value="0.0" type="string" cy:type="String"/>
      <att name="NODE_BORDER_TRANSPARENCY" value="255" type="string" cy:type="String"/>
      <att name="NODE_CUSTOMGRAPHICS_5" value="org.cytoscape.ding.customgraphics.NullCustomGraphics,0,[ Remove Graphics ]," type="string" cy:type="String"/>
      <att name="NODE_CUSTOMGRAPHICS_7" value="org.cytoscape.ding.customgraphics.NullCustomGraphics,0,[ Remove Graphics ]," type="string" cy:type="String"/>
      <att name="NODE_CUSTOMGRAPHICS_POSITION_7" value="C,C,c,0.00,0.00" type="string" cy:type="String"/>
      <att name="NODE_LABEL_WIDTH" value="200.0" type="string" cy:type="String"/>
      <att name="NODE_LABEL_COLOR" value="#000000" type="string" cy:type="String"/>
      <att name="NODE_CUSTOMGRAPHICS_6" value="org.cytoscape.ding.customgraphics.NullCustomGraphics,0,[ Remove Graphics ]," type="string" cy:type="String"/>
      <att name="NODE_TOOLTIP" value="" type="string" cy:type="String"/>
      <att name="NODE_LABEL" value="TERT" type="string" cy:type="String"/>
      <att name="NODE_CUSTOMGRAPHICS_SIZE_6" value="50.0" type="string" cy:type="String"/>
      <att name="NODE_CUSTOMGRAPHICS_8" value="org.cytoscape.ding.customgraphics.NullCustomGraphics,0,[ Remove Graphics ]," type="string" cy:type="String"/>
      <att name="NODE_LABEL_POSITION" value="C,C,c,0.00,0.00" type="string" cy:type="String"/>
      <att name="NODE_CUSTOMGRAPHICS_POSITION_2" value="C,C,c,0.00,0.00" type="string" cy:type="String"/>
      <att name="NODE_CUSTOMGRAPHICS_1" value="org.cytoscape.ding.customgraphics.NullCustomGraphics,0,[ Remove Graphics ]," type="string" cy:type="String"/>
      <att name="NODE_LABEL_FONT_FACE" value="Times New Roman,plain,12" type="string" cy:type="String"/>
      <att name="NODE_CUSTOMGRAPHICS_SIZE_7" value="50.0" type="string" cy:type="String"/>
      <att name="COMPOUND_NODE_PADDING" value="10.0" type="string" cy:type="String"/>
    </graphics>
  </node>
  <node id="548" label="TERC">
    <att name="shared name" value="TERC" type="string" cy:type="String"/>
    <att name="name" value="TERC" type="string" cy:type="String"/>
    <att name="selected" value="0" type="boolean" cy:type="Boolean"/>
    <att name="entrez" value="7012" type="string" cy:type="String"/>
    <att name="node_type" value="" type="string" cy:type="String"/>
    <att name="psf_function" value="" type="string" cy:type="String"/>
    <att name="rule" value="" type="string" cy:type="String"/>
    <att name="description" value="" type="string" cy:type="String"/>
    <att name="comments" value="" type="string" cy:type="String"/>
    <att name="function" type="real" cy:type="Double"/>
    <att name="network" value="tel" type="string" cy:type="String"/>
    <att name="type" value="G" type="string" cy:type="String"/>
    <att name="isExcludedFromPaths" value="0" type="boolean" cy:type="Boolean"/>
    <att name="isInPath" value="0" type="boolean" cy:type="Boolean"/>
    <graphics type="ROUND_RECTANGLE" fill="#A6D2DE" width="1.0" z="0.0" h="60.0" outline="#FFFFFF" w="200.0" x="-1144.1673281038795" y="1161.6245479828535">
      <att name="NODE_CUSTOMGRAPHICS_POSITION_9" value="C,C,c,0.00,0.00" type="string" cy:type="String"/>
      <att name="NODE_NESTED_NETWORK_IMAGE_VISIBLE" value="true" type="string" cy:type="String"/>
      <att name="NODE_CUSTOMGRAPHICS_SIZE_4" value="50.0" type="string" cy:type="String"/>
      <att name="NODE_CUSTOMGRAPHICS_SIZE_2" value="50.0" type="string" cy:type="String"/>
      <att name="NODE_VISIBLE" value="true" type="string" cy:type="String"/>
      <att name="NODE_CUSTOMGRAPHICS_SIZE_9" value="50.0" type="string" cy:type="String"/>
      <att name="NODE_CUSTOMGRAPHICS_POSITION_1" value="C,C,c,0.00,0.00" type="string" cy:type="String"/>
      <att name="COMPOUND_NODE_SHAPE" value="ROUND_RECTANGLE" type="string" cy:type="String"/>
      <att name="NODE_CUSTOMGRAPHICS_SIZE_1" value="50.0" type="string" cy:type="String"/>
      <att name="NODE_TRANSPARENCY" value="255" type="string" cy:type="String"/>
      <att name="NODE_LABEL_TRANSPARENCY" value="255" type="string" cy:type="String"/>
      <att name="NODE_SELECTED" value="false" type="string" cy:type="String"/>
      <att name="NODE_CUSTOMGRAPHICS_POSITION_8" value="C,C,c,0.00,0.00" type="string" cy:type="String"/>
      <att name="NODE_CUSTOMGRAPHICS_4" value="org.cytoscape.ding.customgraphics.NullCustomGraphics,0,[ Remove Graphics ]," type="string" cy:type="String"/>
      <att name="NODE_CUSTOMGRAPHICS_3" value="org.cytoscape.ding.customgraphics.NullCustomGraphics,0,[ Remove Graphics ]," type="string" cy:type="String"/>
      <att name="NODE_BORDER_STROKE" value="SOLID" type="string" cy:type="String"/>
      <att name="NODE_CUSTOMGRAPHICS_9" value="org.cytoscape.ding.customgraphics.NullCustomGraphics,0,[ Remove Graphics ]," type="string" cy:type="String"/>
      <att name="NODE_CUSTOMGRAPHICS_SIZE_8" value="50.0" type="string" cy:type="String"/>
      <att name="NODE_CUSTOMGRAPHICS_POSITION_3" value="C,C,c,0.00,0.00" type="string" cy:type="String"/>
      <att name="NODE_SELECTED_PAINT" value="#FFFF00" type="string" cy:type="String"/>
      <att name="NODE_LABEL_FONT_SIZE" value="45" type="string" cy:type="String"/>
      <att name="NODE_CUSTOMGRAPHICS_2" value="org.cytoscape.ding.customgraphics.NullCustomGraphics,0,[ Remove Graphics ]," type="string" cy:type="String"/>
      <att name="NODE_CUSTOMGRAPHICS_POSITION_4" value="C,C,c,0.00,0.00" type="string" cy:type="String"/>
      <att name="NODE_CUSTOMGRAPHICS_POSITION_5" value="C,C,c,0.00,0.00" type="string" cy:type="String"/>
      <att name="NODE_CUSTOMGRAPHICS_SIZE_3" value="50.0" type="string" cy:type="String"/>
      <att name="NODE_CUSTOMGRAPHICS_POSITION_6" value="C,C,c,0.00,0.00" type="string" cy:type="String"/>
      <att name="NODE_CUSTOMGRAPHICS_SIZE_5" value="50.0" type="string" cy:type="String"/>
      <att name="NODE_DEPTH" value="0.0" type="string" cy:type="String"/>
      <att name="NODE_BORDER_TRANSPARENCY" value="255" type="string" cy:type="String"/>
      <att name="NODE_CUSTOMGRAPHICS_5" value="org.cytoscape.ding.customgraphics.NullCustomGraphics,0,[ Remove Graphics ]," type="string" cy:type="String"/>
      <att name="NODE_CUSTOMGRAPHICS_7" value="org.cytoscape.ding.customgraphics.NullCustomGraphics,0,[ Remove Graphics ]," type="string" cy:type="String"/>
      <att name="NODE_CUSTOMGRAPHICS_POSITION_7" value="C,C,c,0.00,0.00" type="string" cy:type="String"/>
      <att name="NODE_LABEL_WIDTH" value="200.0" type="string" cy:type="String"/>
      <att name="NODE_LABEL_COLOR" value="#000000" type="string" cy:type="String"/>
      <att name="NODE_CUSTOMGRAPHICS_6" value="org.cytoscape.ding.customgraphics.NullCustomGraphics,0,[ Remove Graphics ]," type="string" cy:type="String"/>
      <att name="NODE_TOOLTIP" value="" type="string" cy:type="String"/>
      <att name="NODE_LABEL" value="TERC" type="string" cy:type="String"/>
      <att name="NODE_CUSTOMGRAPHICS_SIZE_6" value="50.0" type="string" cy:type="String"/>
      <att name="NODE_CUSTOMGRAPHICS_8" value="org.cytoscape.ding.customgraphics.NullCustomGraphics,0,[ Remove Graphics ]," type="string" cy:type="String"/>
      <att name="NODE_LABEL_POSITION" value="C,C,c,0.00,0.00" type="string" cy:type="String"/>
      <att name="NODE_CUSTOMGRAPHICS_POSITION_2" value="C,C,c,0.00,0.00" type="string" cy:type="String"/>
      <att name="NODE_CUSTOMGRAPHICS_1" value="org.cytoscape.ding.customgraphics.NullCustomGraphics,0,[ Remove Graphics ]," type="string" cy:type="String"/>
      <att name="NODE_LABEL_FONT_FACE" value="Times New Roman,plain,12" type="string" cy:type="String"/>
      <att name="NODE_CUSTOMGRAPHICS_SIZE_7" value="50.0" type="string" cy:type="String"/>
      <att name="COMPOUND_NODE_PADDING" value="10.0" type="string" cy:type="String"/>
    </graphics>
  </node>
  <node id="547" label="DKC1">
    <att name="shared name" value="DKC1" type="string" cy:type="String"/>
    <att name="name" value="DKC1" type="string" cy:type="String"/>
    <att name="selected" value="0" type="boolean" cy:type="Boolean"/>
    <att name="entrez" value="1736" type="string" cy:type="String"/>
    <att name="node_type" value="" type="string" cy:type="String"/>
    <att name="psf_function" value="" type="string" cy:type="String"/>
    <att name="rule" value="" type="string" cy:type="String"/>
    <att name="description" value="" type="string" cy:type="String"/>
    <att name="comments" value="" type="string" cy:type="String"/>
    <att name="function" type="real" cy:type="Double"/>
    <att name="network" value="tel" type="string" cy:type="String"/>
    <att name="type" value="G" type="string" cy:type="String"/>
    <att name="isExcludedFromPaths" value="0" type="boolean" cy:type="Boolean"/>
    <att name="isInPath" value="0" type="boolean" cy:type="Boolean"/>
    <graphics type="ROUND_RECTANGLE" fill="#A6D2DE" width="1.0" z="0.0" h="60.0" outline="#FFFFFF" w="200.0" x="-716.9214862213922" y="1677.968801800454">
      <att name="NODE_CUSTOMGRAPHICS_POSITION_9" value="C,C,c,0.00,0.00" type="string" cy:type="String"/>
      <att name="NODE_NESTED_NETWORK_IMAGE_VISIBLE" value="true" type="string" cy:type="String"/>
      <att name="NODE_CUSTOMGRAPHICS_SIZE_4" value="50.0" type="string" cy:type="String"/>
      <att name="NODE_CUSTOMGRAPHICS_SIZE_2" value="50.0" type="string" cy:type="String"/>
      <att name="NODE_VISIBLE" value="true" type="string" cy:type="String"/>
      <att name="NODE_CUSTOMGRAPHICS_SIZE_9" value="50.0" type="string" cy:type="String"/>
      <att name="NODE_CUSTOMGRAPHICS_POSITION_1" value="C,C,c,0.00,0.00" type="string" cy:type="String"/>
      <att name="COMPOUND_NODE_SHAPE" value="ROUND_RECTANGLE" type="string" cy:type="String"/>
      <att name="NODE_CUSTOMGRAPHICS_SIZE_1" value="50.0" type="string" cy:type="String"/>
      <att name="NODE_TRANSPARENCY" value="255" type="string" cy:type="String"/>
      <att name="NODE_LABEL_TRANSPARENCY" value="255" type="string" cy:type="String"/>
      <att name="NODE_SELECTED" value="false" type="string" cy:type="String"/>
      <att name="NODE_CUSTOMGRAPHICS_POSITION_8" value="C,C,c,0.00,0.00" type="string" cy:type="String"/>
      <att name="NODE_CUSTOMGRAPHICS_4" value="org.cytoscape.ding.customgraphics.NullCustomGraphics,0,[ Remove Graphics ]," type="string" cy:type="String"/>
      <att name="NODE_CUSTOMGRAPHICS_3" value="org.cytoscape.ding.customgraphics.NullCustomGraphics,0,[ Remove Graphics ]," type="string" cy:type="String"/>
      <att name="NODE_BORDER_STROKE" value="SOLID" type="string" cy:type="String"/>
      <att name="NODE_CUSTOMGRAPHICS_9" value="org.cytoscape.ding.customgraphics.NullCustomGraphics,0,[ Remove Graphics ]," type="string" cy:type="String"/>
      <att name="NODE_CUSTOMGRAPHICS_SIZE_8" value="50.0" type="string" cy:type="String"/>
      <att name="NODE_CUSTOMGRAPHICS_POSITION_3" value="C,C,c,0.00,0.00" type="string" cy:type="String"/>
      <att name="NODE_SELECTED_PAINT" value="#FFFF00" type="string" cy:type="String"/>
      <att name="NODE_LABEL_FONT_SIZE" value="45" type="string" cy:type="String"/>
      <att name="NODE_CUSTOMGRAPHICS_2" value="org.cytoscape.ding.customgraphics.NullCustomGraphics,0,[ Remove Graphics ]," type="string" cy:type="String"/>
      <att name="NODE_CUSTOMGRAPHICS_POSITION_4" value="C,C,c,0.00,0.00" type="string" cy:type="String"/>
      <att name="NODE_CUSTOMGRAPHICS_POSITION_5" value="C,C,c,0.00,0.00" type="string" cy:type="String"/>
      <att name="NODE_CUSTOMGRAPHICS_SIZE_3" value="50.0" type="string" cy:type="String"/>
      <att name="NODE_CUSTOMGRAPHICS_POSITION_6" value="C,C,c,0.00,0.00" type="string" cy:type="String"/>
      <att name="NODE_CUSTOMGRAPHICS_SIZE_5" value="50.0" type="string" cy:type="String"/>
      <att name="NODE_DEPTH" value="0.0" type="string" cy:type="String"/>
      <att name="NODE_BORDER_TRANSPARENCY" value="255" type="string" cy:type="String"/>
      <att name="NODE_CUSTOMGRAPHICS_5" value="org.cytoscape.ding.customgraphics.NullCustomGraphics,0,[ Remove Graphics ]," type="string" cy:type="String"/>
      <att name="NODE_CUSTOMGRAPHICS_7" value="org.cytoscape.ding.customgraphics.NullCustomGraphics,0,[ Remove Graphics ]," type="string" cy:type="String"/>
      <att name="NODE_CUSTOMGRAPHICS_POSITION_7" value="C,C,c,0.00,0.00" type="string" cy:type="String"/>
      <att name="NODE_LABEL_WIDTH" value="200.0" type="string" cy:type="String"/>
      <att name="NODE_LABEL_COLOR" value="#000000" type="string" cy:type="String"/>
      <att name="NODE_CUSTOMGRAPHICS_6" value="org.cytoscape.ding.customgraphics.NullCustomGraphics,0,[ Remove Graphics ]," type="string" cy:type="String"/>
      <att name="NODE_TOOLTIP" value="" type="string" cy:type="String"/>
      <att name="NODE_LABEL" value="DKC1" type="string" cy:type="String"/>
      <att name="NODE_CUSTOMGRAPHICS_SIZE_6" value="50.0" type="string" cy:type="String"/>
      <att name="NODE_CUSTOMGRAPHICS_8" value="org.cytoscape.ding.customgraphics.NullCustomGraphics,0,[ Remove Graphics ]," type="string" cy:type="String"/>
      <att name="NODE_LABEL_POSITION" value="C,C,c,0.00,0.00" type="string" cy:type="String"/>
      <att name="NODE_CUSTOMGRAPHICS_POSITION_2" value="C,C,c,0.00,0.00" type="string" cy:type="String"/>
      <att name="NODE_CUSTOMGRAPHICS_1" value="org.cytoscape.ding.customgraphics.NullCustomGraphics,0,[ Remove Graphics ]," type="string" cy:type="String"/>
      <att name="NODE_LABEL_FONT_FACE" value="Times New Roman,plain,12" type="string" cy:type="String"/>
      <att name="NODE_CUSTOMGRAPHICS_SIZE_7" value="50.0" type="string" cy:type="String"/>
      <att name="COMPOUND_NODE_PADDING" value="10.0" type="string" cy:type="String"/>
    </graphics>
  </node>
  <node id="546" label="DKC1&amp;#x2013;NOP10&amp;#x2013; NHP2&amp;#x2013;NAF1">
    <att name="shared name" value="DKC1&#x2013;NOP10&#x2013; NHP2&#x2013;NAF1" type="string" cy:type="String"/>
    <att name="name" value="DKC1&#x2013;NOP10&#x2013; NHP2&#x2013;NAF1" type="string" cy:type="String"/>
    <att name="selected" value="0" type="boolean" cy:type="Boolean"/>
    <att name="entrez" value="0" type="string" cy:type="String"/>
    <att name="node_type" value="" type="string" cy:type="String"/>
    <att name="psf_function" value="min" type="string" cy:type="String"/>
    <att name="rule" value="" type="string" cy:type="String"/>
    <att name="description" value="" type="string" cy:type="String"/>
    <att name="comments" value="" type="string" cy:type="String"/>
    <att name="function" type="real" cy:type="Double"/>
    <att name="network" value="tel" type="string" cy:type="String"/>
    <att name="type" value="C" type="string" cy:type="String"/>
    <att name="isExcludedFromPaths" value="0" type="boolean" cy:type="Boolean"/>
    <att name="isInPath" value="0" type="boolean" cy:type="Boolean"/>
    <graphics type="ELLIPSE" fill="#A6D2DE" width="1.0" z="0.0" h="180.0" outline="#FFFFFF" w="280.0" x="-1138.656952127317" y="1878.6480423579164">
      <att name="NODE_CUSTOMGRAPHICS_POSITION_9" value="C,C,c,0.00,0.00" type="string" cy:type="String"/>
      <att name="NODE_NESTED_NETWORK_IMAGE_VISIBLE" value="true" type="string" cy:type="String"/>
      <att name="NODE_CUSTOMGRAPHICS_SIZE_4" value="50.0" type="string" cy:type="String"/>
      <att name="NODE_CUSTOMGRAPHICS_SIZE_2" value="50.0" type="string" cy:type="String"/>
      <att name="NODE_VISIBLE" value="true" type="string" cy:type="String"/>
      <att name="NODE_CUSTOMGRAPHICS_SIZE_9" value="50.0" type="string" cy:type="String"/>
      <att name="NODE_CUSTOMGRAPHICS_POSITION_1" value="C,C,c,0.00,0.00" type="string" cy:type="String"/>
      <att name="COMPOUND_NODE_SHAPE" value="ROUND_RECTANGLE" type="string" cy:type="String"/>
      <att name="NODE_CUSTOMGRAPHICS_SIZE_1" value="50.0" type="string" cy:type="String"/>
      <att name="NODE_TRANSPARENCY" value="255" type="string" cy:type="String"/>
      <att name="NODE_LABEL_TRANSPARENCY" value="255" type="string" cy:type="String"/>
      <att name="NODE_SELECTED" value="false" type="string" cy:type="String"/>
      <att name="NODE_CUSTOMGRAPHICS_POSITION_8" value="C,C,c,0.00,0.00" type="string" cy:type="String"/>
      <att name="NODE_CUSTOMGRAPHICS_4" value="org.cytoscape.ding.customgraphics.NullCustomGraphics,0,[ Remove Graphics ]," type="string" cy:type="String"/>
      <att name="NODE_CUSTOMGRAPHICS_3" value="org.cytoscape.ding.customgraphics.NullCustomGraphics,0,[ Remove Graphics ]," type="string" cy:type="String"/>
      <att name="NODE_BORDER_STROKE" value="SOLID" type="string" cy:type="String"/>
      <att name="NODE_CUSTOMGRAPHICS_9" value="org.cytoscape.ding.customgraphics.NullCustomGraphics,0,[ Remove Graphics ]," type="string" cy:type="String"/>
      <att name="NODE_CUSTOMGRAPHICS_SIZE_8" value="50.0" type="string" cy:type="String"/>
      <att name="NODE_CUSTOMGRAPHICS_POSITION_3" value="C,C,c,0.00,0.00" type="string" cy:type="String"/>
      <att name="NODE_SELECTED_PAINT" value="#FFFF00" type="string" cy:type="String"/>
      <att name="NODE_LABEL_FONT_SIZE" value="45" type="string" cy:type="String"/>
      <att name="NODE_CUSTOMGRAPHICS_2" value="org.cytoscape.ding.customgraphics.NullCustomGraphics,0,[ Remove Graphics ]," type="string" cy:type="String"/>
      <att name="NODE_CUSTOMGRAPHICS_POSITION_4" value="C,C,c,0.00,0.00" type="string" cy:type="String"/>
      <att name="NODE_CUSTOMGRAPHICS_POSITION_5" value="C,C,c,0.00,0.00" type="string" cy:type="String"/>
      <att name="NODE_CUSTOMGRAPHICS_SIZE_3" value="50.0" type="string" cy:type="String"/>
      <att name="NODE_CUSTOMGRAPHICS_POSITION_6" value="C,C,c,0.00,0.00" type="string" cy:type="String"/>
      <att name="NODE_CUSTOMGRAPHICS_SIZE_5" value="50.0" type="string" cy:type="String"/>
      <att name="NODE_DEPTH" value="0.0" type="string" cy:type="String"/>
      <att name="NODE_BORDER_TRANSPARENCY" value="255" type="string" cy:type="String"/>
      <att name="NODE_CUSTOMGRAPHICS_5" value="org.cytoscape.ding.customgraphics.NullCustomGraphics,0,[ Remove Graphics ]," type="string" cy:type="String"/>
      <att name="NODE_CUSTOMGRAPHICS_7" value="org.cytoscape.ding.customgraphics.NullCustomGraphics,0,[ Remove Graphics ]," type="string" cy:type="String"/>
      <att name="NODE_CUSTOMGRAPHICS_POSITION_7" value="C,C,c,0.00,0.00" type="string" cy:type="String"/>
      <att name="NODE_LABEL_WIDTH" value="200.0" type="string" cy:type="String"/>
      <att name="NODE_LABEL_COLOR" value="#000000" type="string" cy:type="String"/>
      <att name="NODE_CUSTOMGRAPHICS_6" value="org.cytoscape.ding.customgraphics.NullCustomGraphics,0,[ Remove Graphics ]," type="string" cy:type="String"/>
      <att name="NODE_TOOLTIP" value="" type="string" cy:type="String"/>
      <att name="NODE_LABEL" value="DKC1&#x2013;NOP10&#x2013; NHP2&#x2013;NAF1" type="string" cy:type="String"/>
      <att name="NODE_CUSTOMGRAPHICS_SIZE_6" value="50.0" type="string" cy:type="String"/>
      <att name="NODE_CUSTOMGRAPHICS_8" value="org.cytoscape.ding.customgraphics.NullCustomGraphics,0,[ Remove Graphics ]," type="string" cy:type="String"/>
      <att name="NODE_LABEL_POSITION" value="C,C,c,0.00,0.00" type="string" cy:type="String"/>
      <att name="NODE_CUSTOMGRAPHICS_POSITION_2" value="C,C,c,0.00,0.00" type="string" cy:type="String"/>
      <att name="NODE_CUSTOMGRAPHICS_1" value="org.cytoscape.ding.customgraphics.NullCustomGraphics,0,[ Remove Graphics ]," type="string" cy:type="String"/>
      <att name="NODE_LABEL_FONT_FACE" value="Times New Roman,plain,12" type="string" cy:type="String"/>
      <att name="NODE_CUSTOMGRAPHICS_SIZE_7" value="50.0" type="string" cy:type="String"/>
      <att name="COMPOUND_NODE_PADDING" value="10.0" type="string" cy:type="String"/>
    </graphics>
  </node>
  <node id="545" label="NAF1">
    <att name="shared name" value="NAF1" type="string" cy:type="String"/>
    <att name="name" value="NAF1" type="string" cy:type="String"/>
    <att name="selected" value="0" type="boolean" cy:type="Boolean"/>
    <att name="entrez" value="92345" type="string" cy:type="String"/>
    <att name="node_type" value="" type="string" cy:type="String"/>
    <att name="psf_function" value="" type="string" cy:type="String"/>
    <att name="rule" value="" type="string" cy:type="String"/>
    <att name="description" value="" type="string" cy:type="String"/>
    <att name="comments" value="" type="string" cy:type="String"/>
    <att name="function" type="real" cy:type="Double"/>
    <att name="network" value="tel" type="string" cy:type="String"/>
    <att name="type" value="G" type="string" cy:type="String"/>
    <att name="isExcludedFromPaths" value="0" type="boolean" cy:type="Boolean"/>
    <att name="isInPath" value="0" type="boolean" cy:type="Boolean"/>
    <graphics type="ROUND_RECTANGLE" fill="#A6D2DE" width="1.0" z="0.0" h="60.0" outline="#FFFFFF" w="200.0" x="-1519.8568421194627" y="1875.4966959379478">
      <att name="NODE_CUSTOMGRAPHICS_POSITION_9" value="C,C,c,0.00,0.00" type="string" cy:type="String"/>
      <att name="NODE_NESTED_NETWORK_IMAGE_VISIBLE" value="true" type="string" cy:type="String"/>
      <att name="NODE_CUSTOMGRAPHICS_SIZE_4" value="50.0" type="string" cy:type="String"/>
      <att name="NODE_CUSTOMGRAPHICS_SIZE_2" value="50.0" type="string" cy:type="String"/>
      <att name="NODE_VISIBLE" value="true" type="string" cy:type="String"/>
      <att name="NODE_CUSTOMGRAPHICS_SIZE_9" value="50.0" type="string" cy:type="String"/>
      <att name="NODE_CUSTOMGRAPHICS_POSITION_1" value="C,C,c,0.00,0.00" type="string" cy:type="String"/>
      <att name="COMPOUND_NODE_SHAPE" value="ROUND_RECTANGLE" type="string" cy:type="String"/>
      <att name="NODE_CUSTOMGRAPHICS_SIZE_1" value="50.0" type="string" cy:type="String"/>
      <att name="NODE_TRANSPARENCY" value="255" type="string" cy:type="String"/>
      <att name="NODE_LABEL_TRANSPARENCY" value="255" type="string" cy:type="String"/>
      <att name="NODE_SELECTED" value="false" type="string" cy:type="String"/>
      <att name="NODE_CUSTOMGRAPHICS_POSITION_8" value="C,C,c,0.00,0.00" type="string" cy:type="String"/>
      <att name="NODE_CUSTOMGRAPHICS_4" value="org.cytoscape.ding.customgraphics.NullCustomGraphics,0,[ Remove Graphics ]," type="string" cy:type="String"/>
      <att name="NODE_CUSTOMGRAPHICS_3" value="org.cytoscape.ding.customgraphics.NullCustomGraphics,0,[ Remove Graphics ]," type="string" cy:type="String"/>
      <att name="NODE_BORDER_STROKE" value="SOLID" type="string" cy:type="String"/>
      <att name="NODE_CUSTOMGRAPHICS_9" value="org.cytoscape.ding.customgraphics.NullCustomGraphics,0,[ Remove Graphics ]," type="string" cy:type="String"/>
      <att name="NODE_CUSTOMGRAPHICS_SIZE_8" value="50.0" type="string" cy:type="String"/>
      <att name="NODE_CUSTOMGRAPHICS_POSITION_3" value="C,C,c,0.00,0.00" type="string" cy:type="String"/>
      <att name="NODE_SELECTED_PAINT" value="#FFFF00" type="string" cy:type="String"/>
      <att name="NODE_LABEL_FONT_SIZE" value="45" type="string" cy:type="String"/>
      <att name="NODE_CUSTOMGRAPHICS_2" value="org.cytoscape.ding.customgraphics.NullCustomGraphics,0,[ Remove Graphics ]," type="string" cy:type="String"/>
      <att name="NODE_CUSTOMGRAPHICS_POSITION_4" value="C,C,c,0.00,0.00" type="string" cy:type="String"/>
      <att name="NODE_CUSTOMGRAPHICS_POSITION_5" value="C,C,c,0.00,0.00" type="string" cy:type="String"/>
      <att name="NODE_CUSTOMGRAPHICS_SIZE_3" value="50.0" type="string" cy:type="String"/>
      <att name="NODE_CUSTOMGRAPHICS_POSITION_6" value="C,C,c,0.00,0.00" type="string" cy:type="String"/>
      <att name="NODE_CUSTOMGRAPHICS_SIZE_5" value="50.0" type="string" cy:type="String"/>
      <att name="NODE_DEPTH" value="0.0" type="string" cy:type="String"/>
      <att name="NODE_BORDER_TRANSPARENCY" value="255" type="string" cy:type="String"/>
      <att name="NODE_CUSTOMGRAPHICS_5" value="org.cytoscape.ding.customgraphics.NullCustomGraphics,0,[ Remove Graphics ]," type="string" cy:type="String"/>
      <att name="NODE_CUSTOMGRAPHICS_7" value="org.cytoscape.ding.customgraphics.NullCustomGraphics,0,[ Remove Graphics ]," type="string" cy:type="String"/>
      <att name="NODE_CUSTOMGRAPHICS_POSITION_7" value="C,C,c,0.00,0.00" type="string" cy:type="String"/>
      <att name="NODE_LABEL_WIDTH" value="200.0" type="string" cy:type="String"/>
      <att name="NODE_LABEL_COLOR" value="#000000" type="string" cy:type="String"/>
      <att name="NODE_CUSTOMGRAPHICS_6" value="org.cytoscape.ding.customgraphics.NullCustomGraphics,0,[ Remove Graphics ]," type="string" cy:type="String"/>
      <att name="NODE_TOOLTIP" value="" type="string" cy:type="String"/>
      <att name="NODE_LABEL" value="NAF1" type="string" cy:type="String"/>
      <att name="NODE_CUSTOMGRAPHICS_SIZE_6" value="50.0" type="string" cy:type="String"/>
      <att name="NODE_CUSTOMGRAPHICS_8" value="org.cytoscape.ding.customgraphics.NullCustomGraphics,0,[ Remove Graphics ]," type="string" cy:type="String"/>
      <att name="NODE_LABEL_POSITION" value="C,C,c,0.00,0.00" type="string" cy:type="String"/>
      <att name="NODE_CUSTOMGRAPHICS_POSITION_2" value="C,C,c,0.00,0.00" type="string" cy:type="String"/>
      <att name="NODE_CUSTOMGRAPHICS_1" value="org.cytoscape.ding.customgraphics.NullCustomGraphics,0,[ Remove Graphics ]," type="string" cy:type="String"/>
      <att name="NODE_LABEL_FONT_FACE" value="Times New Roman,plain,12" type="string" cy:type="String"/>
      <att name="NODE_CUSTOMGRAPHICS_SIZE_7" value="50.0" type="string" cy:type="String"/>
      <att name="COMPOUND_NODE_PADDING" value="10.0" type="string" cy:type="String"/>
    </graphics>
  </node>
  <node id="544" label="NHP2">
    <att name="shared name" value="NHP2" type="string" cy:type="String"/>
    <att name="name" value="NHP2" type="string" cy:type="String"/>
    <att name="selected" value="0" type="boolean" cy:type="Boolean"/>
    <att name="entrez" value="55651" type="string" cy:type="String"/>
    <att name="node_type" value="" type="string" cy:type="String"/>
    <att name="psf_function" value="" type="string" cy:type="String"/>
    <att name="rule" value="" type="string" cy:type="String"/>
    <att name="description" value="" type="string" cy:type="String"/>
    <att name="comments" value="" type="string" cy:type="String"/>
    <att name="function" type="real" cy:type="Double"/>
    <att name="network" value="tel" type="string" cy:type="String"/>
    <att name="type" value="G" type="string" cy:type="String"/>
    <att name="isExcludedFromPaths" value="0" type="boolean" cy:type="Boolean"/>
    <att name="isInPath" value="0" type="boolean" cy:type="Boolean"/>
    <graphics type="ROUND_RECTANGLE" fill="#A6D2DE" width="1.0" z="0.0" h="60.0" outline="#FFFFFF" w="200.0" x="-1472.9659340524067" y="1972.0242925793311">
      <att name="NODE_CUSTOMGRAPHICS_POSITION_9" value="C,C,c,0.00,0.00" type="string" cy:type="String"/>
      <att name="NODE_NESTED_NETWORK_IMAGE_VISIBLE" value="true" type="string" cy:type="String"/>
      <att name="NODE_CUSTOMGRAPHICS_SIZE_4" value="50.0" type="string" cy:type="String"/>
      <att name="NODE_CUSTOMGRAPHICS_SIZE_2" value="50.0" type="string" cy:type="String"/>
      <att name="NODE_VISIBLE" value="true" type="string" cy:type="String"/>
      <att name="NODE_CUSTOMGRAPHICS_SIZE_9" value="50.0" type="string" cy:type="String"/>
      <att name="NODE_CUSTOMGRAPHICS_POSITION_1" value="C,C,c,0.00,0.00" type="string" cy:type="String"/>
      <att name="COMPOUND_NODE_SHAPE" value="ROUND_RECTANGLE" type="string" cy:type="String"/>
      <att name="NODE_CUSTOMGRAPHICS_SIZE_1" value="50.0" type="string" cy:type="String"/>
      <att name="NODE_TRANSPARENCY" value="255" type="string" cy:type="String"/>
      <att name="NODE_LABEL_TRANSPARENCY" value="255" type="string" cy:type="String"/>
      <att name="NODE_SELECTED" value="false" type="string" cy:type="String"/>
      <att name="NODE_CUSTOMGRAPHICS_POSITION_8" value="C,C,c,0.00,0.00" type="string" cy:type="String"/>
      <att name="NODE_CUSTOMGRAPHICS_4" value="org.cytoscape.ding.customgraphics.NullCustomGraphics,0,[ Remove Graphics ]," type="string" cy:type="String"/>
      <att name="NODE_CUSTOMGRAPHICS_3" value="org.cytoscape.ding.customgraphics.NullCustomGraphics,0,[ Remove Graphics ]," type="string" cy:type="String"/>
      <att name="NODE_BORDER_STROKE" value="SOLID" type="string" cy:type="String"/>
      <att name="NODE_CUSTOMGRAPHICS_9" value="org.cytoscape.ding.customgraphics.NullCustomGraphics,0,[ Remove Graphics ]," type="string" cy:type="String"/>
      <att name="NODE_CUSTOMGRAPHICS_SIZE_8" value="50.0" type="string" cy:type="String"/>
      <att name="NODE_CUSTOMGRAPHICS_POSITION_3" value="C,C,c,0.00,0.00" type="string" cy:type="String"/>
      <att name="NODE_SELECTED_PAINT" value="#FFFF00" type="string" cy:type="String"/>
      <att name="NODE_LABEL_FONT_SIZE" value="45" type="string" cy:type="String"/>
      <att name="NODE_CUSTOMGRAPHICS_2" value="org.cytoscape.ding.customgraphics.NullCustomGraphics,0,[ Remove Graphics ]," type="string" cy:type="String"/>
      <att name="NODE_CUSTOMGRAPHICS_POSITION_4" value="C,C,c,0.00,0.00" type="string" cy:type="String"/>
      <att name="NODE_CUSTOMGRAPHICS_POSITION_5" value="C,C,c,0.00,0.00" type="string" cy:type="String"/>
      <att name="NODE_CUSTOMGRAPHICS_SIZE_3" value="50.0" type="string" cy:type="String"/>
      <att name="NODE_CUSTOMGRAPHICS_POSITION_6" value="C,C,c,0.00,0.00" type="string" cy:type="String"/>
      <att name="NODE_CUSTOMGRAPHICS_SIZE_5" value="50.0" type="string" cy:type="String"/>
      <att name="NODE_DEPTH" value="0.0" type="string" cy:type="String"/>
      <att name="NODE_BORDER_TRANSPARENCY" value="255" type="string" cy:type="String"/>
      <att name="NODE_CUSTOMGRAPHICS_5" value="org.cytoscape.ding.customgraphics.NullCustomGraphics,0,[ Remove Graphics ]," type="string" cy:type="String"/>
      <att name="NODE_CUSTOMGRAPHICS_7" value="org.cytoscape.ding.customgraphics.NullCustomGraphics,0,[ Remove Graphics ]," type="string" cy:type="String"/>
      <att name="NODE_CUSTOMGRAPHICS_POSITION_7" value="C,C,c,0.00,0.00" type="string" cy:type="String"/>
      <att name="NODE_LABEL_WIDTH" value="200.0" type="string" cy:type="String"/>
      <att name="NODE_LABEL_COLOR" value="#000000" type="string" cy:type="String"/>
      <att name="NODE_CUSTOMGRAPHICS_6" value="org.cytoscape.ding.customgraphics.NullCustomGraphics,0,[ Remove Graphics ]," type="string" cy:type="String"/>
      <att name="NODE_TOOLTIP" value="" type="string" cy:type="String"/>
      <att name="NODE_LABEL" value="NHP2" type="string" cy:type="String"/>
      <att name="NODE_CUSTOMGRAPHICS_SIZE_6" value="50.0" type="string" cy:type="String"/>
      <att name="NODE_CUSTOMGRAPHICS_8" value="org.cytoscape.ding.customgraphics.NullCustomGraphics,0,[ Remove Graphics ]," type="string" cy:type="String"/>
      <att name="NODE_LABEL_POSITION" value="C,C,c,0.00,0.00" type="string" cy:type="String"/>
      <att name="NODE_CUSTOMGRAPHICS_POSITION_2" value="C,C,c,0.00,0.00" type="string" cy:type="String"/>
      <att name="NODE_CUSTOMGRAPHICS_1" value="org.cytoscape.ding.customgraphics.NullCustomGraphics,0,[ Remove Graphics ]," type="string" cy:type="String"/>
      <att name="NODE_LABEL_FONT_FACE" value="Times New Roman,plain,12" type="string" cy:type="String"/>
      <att name="NODE_CUSTOMGRAPHICS_SIZE_7" value="50.0" type="string" cy:type="String"/>
      <att name="COMPOUND_NODE_PADDING" value="10.0" type="string" cy:type="String"/>
    </graphics>
  </node>
  <node id="543" label="NOP10">
    <att name="shared name" value="NOP10" type="string" cy:type="String"/>
    <att name="name" value="NOP10" type="string" cy:type="String"/>
    <att name="selected" value="0" type="boolean" cy:type="Boolean"/>
    <att name="entrez" value="55505" type="string" cy:type="String"/>
    <att name="node_type" value="" type="string" cy:type="String"/>
    <att name="psf_function" value="" type="string" cy:type="String"/>
    <att name="rule" value="" type="string" cy:type="String"/>
    <att name="description" value="" type="string" cy:type="String"/>
    <att name="comments" value="" type="string" cy:type="String"/>
    <att name="function" type="real" cy:type="Double"/>
    <att name="network" value="tel" type="string" cy:type="String"/>
    <att name="type" value="G" type="string" cy:type="String"/>
    <att name="isExcludedFromPaths" value="0" type="boolean" cy:type="Boolean"/>
    <att name="isInPath" value="0" type="boolean" cy:type="Boolean"/>
    <graphics type="ROUND_RECTANGLE" fill="#A6D2DE" width="1.0" z="0.0" h="60.0" outline="#FFFFFF" w="200.0" x="-1478.863832004318" y="1773.7376422962088">
      <att name="NODE_CUSTOMGRAPHICS_POSITION_9" value="C,C,c,0.00,0.00" type="string" cy:type="String"/>
      <att name="NODE_NESTED_NETWORK_IMAGE_VISIBLE" value="true" type="string" cy:type="String"/>
      <att name="NODE_CUSTOMGRAPHICS_SIZE_4" value="50.0" type="string" cy:type="String"/>
      <att name="NODE_CUSTOMGRAPHICS_SIZE_2" value="50.0" type="string" cy:type="String"/>
      <att name="NODE_VISIBLE" value="true" type="string" cy:type="String"/>
      <att name="NODE_CUSTOMGRAPHICS_SIZE_9" value="50.0" type="string" cy:type="String"/>
      <att name="NODE_CUSTOMGRAPHICS_POSITION_1" value="C,C,c,0.00,0.00" type="string" cy:type="String"/>
      <att name="COMPOUND_NODE_SHAPE" value="ROUND_RECTANGLE" type="string" cy:type="String"/>
      <att name="NODE_CUSTOMGRAPHICS_SIZE_1" value="50.0" type="string" cy:type="String"/>
      <att name="NODE_TRANSPARENCY" value="255" type="string" cy:type="String"/>
      <att name="NODE_LABEL_TRANSPARENCY" value="255" type="string" cy:type="String"/>
      <att name="NODE_SELECTED" value="false" type="string" cy:type="String"/>
      <att name="NODE_CUSTOMGRAPHICS_POSITION_8" value="C,C,c,0.00,0.00" type="string" cy:type="String"/>
      <att name="NODE_CUSTOMGRAPHICS_4" value="org.cytoscape.ding.customgraphics.NullCustomGraphics,0,[ Remove Graphics ]," type="string" cy:type="String"/>
      <att name="NODE_CUSTOMGRAPHICS_3" value="org.cytoscape.ding.customgraphics.NullCustomGraphics,0,[ Remove Graphics ]," type="string" cy:type="String"/>
      <att name="NODE_BORDER_STROKE" value="SOLID" type="string" cy:type="String"/>
      <att name="NODE_CUSTOMGRAPHICS_9" value="org.cytoscape.ding.customgraphics.NullCustomGraphics,0,[ Remove Graphics ]," type="string" cy:type="String"/>
      <att name="NODE_CUSTOMGRAPHICS_SIZE_8" value="50.0" type="string" cy:type="String"/>
      <att name="NODE_CUSTOMGRAPHICS_POSITION_3" value="C,C,c,0.00,0.00" type="string" cy:type="String"/>
      <att name="NODE_SELECTED_PAINT" value="#FFFF00" type="string" cy:type="String"/>
      <att name="NODE_LABEL_FONT_SIZE" value="45" type="string" cy:type="String"/>
      <att name="NODE_CUSTOMGRAPHICS_2" value="org.cytoscape.ding.customgraphics.NullCustomGraphics,0,[ Remove Graphics ]," type="string" cy:type="String"/>
      <att name="NODE_CUSTOMGRAPHICS_POSITION_4" value="C,C,c,0.00,0.00" type="string" cy:type="String"/>
      <att name="NODE_CUSTOMGRAPHICS_POSITION_5" value="C,C,c,0.00,0.00" type="string" cy:type="String"/>
      <att name="NODE_CUSTOMGRAPHICS_SIZE_3" value="50.0" type="string" cy:type="String"/>
      <att name="NODE_CUSTOMGRAPHICS_POSITION_6" value="C,C,c,0.00,0.00" type="string" cy:type="String"/>
      <att name="NODE_CUSTOMGRAPHICS_SIZE_5" value="50.0" type="string" cy:type="String"/>
      <att name="NODE_DEPTH" value="0.0" type="string" cy:type="String"/>
      <att name="NODE_BORDER_TRANSPARENCY" value="255" type="string" cy:type="String"/>
      <att name="NODE_CUSTOMGRAPHICS_5" value="org.cytoscape.ding.customgraphics.NullCustomGraphics,0,[ Remove Graphics ]," type="string" cy:type="String"/>
      <att name="NODE_CUSTOMGRAPHICS_7" value="org.cytoscape.ding.customgraphics.NullCustomGraphics,0,[ Remove Graphics ]," type="string" cy:type="String"/>
      <att name="NODE_CUSTOMGRAPHICS_POSITION_7" value="C,C,c,0.00,0.00" type="string" cy:type="String"/>
      <att name="NODE_LABEL_WIDTH" value="200.0" type="string" cy:type="String"/>
      <att name="NODE_LABEL_COLOR" value="#000000" type="string" cy:type="String"/>
      <att name="NODE_CUSTOMGRAPHICS_6" value="org.cytoscape.ding.customgraphics.NullCustomGraphics,0,[ Remove Graphics ]," type="string" cy:type="String"/>
      <att name="NODE_TOOLTIP" value="" type="string" cy:type="String"/>
      <att name="NODE_LABEL" value="NOP10" type="string" cy:type="String"/>
      <att name="NODE_CUSTOMGRAPHICS_SIZE_6" value="50.0" type="string" cy:type="String"/>
      <att name="NODE_CUSTOMGRAPHICS_8" value="org.cytoscape.ding.customgraphics.NullCustomGraphics,0,[ Remove Graphics ]," type="string" cy:type="String"/>
      <att name="NODE_LABEL_POSITION" value="C,C,c,0.00,0.00" type="string" cy:type="String"/>
      <att name="NODE_CUSTOMGRAPHICS_POSITION_2" value="C,C,c,0.00,0.00" type="string" cy:type="String"/>
      <att name="NODE_CUSTOMGRAPHICS_1" value="org.cytoscape.ding.customgraphics.NullCustomGraphics,0,[ Remove Graphics ]," type="string" cy:type="String"/>
      <att name="NODE_LABEL_FONT_FACE" value="Times New Roman,plain,12" type="string" cy:type="String"/>
      <att name="NODE_CUSTOMGRAPHICS_SIZE_7" value="50.0" type="string" cy:type="String"/>
      <att name="COMPOUND_NODE_PADDING" value="10.0" type="string" cy:type="String"/>
    </graphics>
  </node>
  <node id="542" label="Nuclear hTR">
    <att name="shared name" value="Nuclear hTR" type="string" cy:type="String"/>
    <att name="name" value="Nuclear hTR" type="string" cy:type="String"/>
    <att name="selected" value="0" type="boolean" cy:type="Boolean"/>
    <att name="entrez" value="0" type="string" cy:type="String"/>
    <att name="node_type" value="S" type="string" cy:type="String"/>
    <att name="psf_function" value="" type="string" cy:type="String"/>
    <att name="rule" value="" type="string" cy:type="String"/>
    <att name="description" value="" type="string" cy:type="String"/>
    <att name="comments" value="" type="string" cy:type="String"/>
    <att name="function" type="real" cy:type="Double"/>
    <att name="network" value="tel" type="string" cy:type="String"/>
    <att name="type" value="S" type="string" cy:type="String"/>
    <att name="isExcludedFromPaths" value="0" type="boolean" cy:type="Boolean"/>
    <att name="isInPath" value="0" type="boolean" cy:type="Boolean"/>
    <graphics type="ELLIPSE" fill="#A6D2DE" width="1.0" z="0.0" h="180.0" outline="#FFFFFF" w="280.0" x="-1142.346161111692" y="1615.0946331268965">
      <att name="NODE_CUSTOMGRAPHICS_POSITION_9" value="C,C,c,0.00,0.00" type="string" cy:type="String"/>
      <att name="NODE_NESTED_NETWORK_IMAGE_VISIBLE" value="true" type="string" cy:type="String"/>
      <att name="NODE_CUSTOMGRAPHICS_SIZE_4" value="50.0" type="string" cy:type="String"/>
      <att name="NODE_CUSTOMGRAPHICS_SIZE_2" value="50.0" type="string" cy:type="String"/>
      <att name="NODE_VISIBLE" value="true" type="string" cy:type="String"/>
      <att name="NODE_CUSTOMGRAPHICS_SIZE_9" value="50.0" type="string" cy:type="String"/>
      <att name="NODE_CUSTOMGRAPHICS_POSITION_1" value="C,C,c,0.00,0.00" type="string" cy:type="String"/>
      <att name="COMPOUND_NODE_SHAPE" value="ROUND_RECTANGLE" type="string" cy:type="String"/>
      <att name="NODE_CUSTOMGRAPHICS_SIZE_1" value="50.0" type="string" cy:type="String"/>
      <att name="NODE_TRANSPARENCY" value="255" type="string" cy:type="String"/>
      <att name="NODE_LABEL_TRANSPARENCY" value="255" type="string" cy:type="String"/>
      <att name="NODE_SELECTED" value="false" type="string" cy:type="String"/>
      <att name="NODE_CUSTOMGRAPHICS_POSITION_8" value="C,C,c,0.00,0.00" type="string" cy:type="String"/>
      <att name="NODE_CUSTOMGRAPHICS_4" value="org.cytoscape.ding.customgraphics.NullCustomGraphics,0,[ Remove Graphics ]," type="string" cy:type="String"/>
      <att name="NODE_CUSTOMGRAPHICS_3" value="org.cytoscape.ding.customgraphics.NullCustomGraphics,0,[ Remove Graphics ]," type="string" cy:type="String"/>
      <att name="NODE_BORDER_STROKE" value="SOLID" type="string" cy:type="String"/>
      <att name="NODE_CUSTOMGRAPHICS_9" value="org.cytoscape.ding.customgraphics.NullCustomGraphics,0,[ Remove Graphics ]," type="string" cy:type="String"/>
      <att name="NODE_CUSTOMGRAPHICS_SIZE_8" value="50.0" type="string" cy:type="String"/>
      <att name="NODE_CUSTOMGRAPHICS_POSITION_3" value="C,C,c,0.00,0.00" type="string" cy:type="String"/>
      <att name="NODE_SELECTED_PAINT" value="#FFFF00" type="string" cy:type="String"/>
      <att name="NODE_LABEL_FONT_SIZE" value="45" type="string" cy:type="String"/>
      <att name="NODE_CUSTOMGRAPHICS_2" value="org.cytoscape.ding.customgraphics.NullCustomGraphics,0,[ Remove Graphics ]," type="string" cy:type="String"/>
      <att name="NODE_CUSTOMGRAPHICS_POSITION_4" value="C,C,c,0.00,0.00" type="string" cy:type="String"/>
      <att name="NODE_CUSTOMGRAPHICS_POSITION_5" value="C,C,c,0.00,0.00" type="string" cy:type="String"/>
      <att name="NODE_CUSTOMGRAPHICS_SIZE_3" value="50.0" type="string" cy:type="String"/>
      <att name="NODE_CUSTOMGRAPHICS_POSITION_6" value="C,C,c,0.00,0.00" type="string" cy:type="String"/>
      <att name="NODE_CUSTOMGRAPHICS_SIZE_5" value="50.0" type="string" cy:type="String"/>
      <att name="NODE_DEPTH" value="0.0" type="string" cy:type="String"/>
      <att name="NODE_BORDER_TRANSPARENCY" value="255" type="string" cy:type="String"/>
      <att name="NODE_CUSTOMGRAPHICS_5" value="org.cytoscape.ding.customgraphics.NullCustomGraphics,0,[ Remove Graphics ]," type="string" cy:type="String"/>
      <att name="NODE_CUSTOMGRAPHICS_7" value="org.cytoscape.ding.customgraphics.NullCustomGraphics,0,[ Remove Graphics ]," type="string" cy:type="String"/>
      <att name="NODE_CUSTOMGRAPHICS_POSITION_7" value="C,C,c,0.00,0.00" type="string" cy:type="String"/>
      <att name="NODE_LABEL_WIDTH" value="200.0" type="string" cy:type="String"/>
      <att name="NODE_LABEL_COLOR" value="#000000" type="string" cy:type="String"/>
      <att name="NODE_CUSTOMGRAPHICS_6" value="org.cytoscape.ding.customgraphics.NullCustomGraphics,0,[ Remove Graphics ]," type="string" cy:type="String"/>
      <att name="NODE_TOOLTIP" value="" type="string" cy:type="String"/>
      <att name="NODE_LABEL" value="Nuclear hTR" type="string" cy:type="String"/>
      <att name="NODE_CUSTOMGRAPHICS_SIZE_6" value="50.0" type="string" cy:type="String"/>
      <att name="NODE_CUSTOMGRAPHICS_8" value="org.cytoscape.ding.customgraphics.NullCustomGraphics,0,[ Remove Graphics ]," type="string" cy:type="String"/>
      <att name="NODE_LABEL_POSITION" value="C,C,c,0.00,0.00" type="string" cy:type="String"/>
      <att name="NODE_CUSTOMGRAPHICS_POSITION_2" value="C,C,c,0.00,0.00" type="string" cy:type="String"/>
      <att name="NODE_CUSTOMGRAPHICS_1" value="org.cytoscape.ding.customgraphics.NullCustomGraphics,0,[ Remove Graphics ]," type="string" cy:type="String"/>
      <att name="NODE_LABEL_FONT_FACE" value="Times New Roman,plain,12" type="string" cy:type="String"/>
      <att name="NODE_CUSTOMGRAPHICS_SIZE_7" value="50.0" type="string" cy:type="String"/>
      <att name="COMPOUND_NODE_PADDING" value="10.0" type="string" cy:type="String"/>
    </graphics>
  </node>
  <node id="541" label="HSP90AA1">
    <att name="shared name" value="HSP90AA1" type="string" cy:type="String"/>
    <att name="name" value="HSP90AA1" type="string" cy:type="String"/>
    <att name="selected" value="0" type="boolean" cy:type="Boolean"/>
    <att name="entrez" value="3320" type="string" cy:type="String"/>
    <att name="node_type" value="" type="string" cy:type="String"/>
    <att name="psf_function" value="" type="string" cy:type="String"/>
    <att name="rule" value="" type="string" cy:type="String"/>
    <att name="description" value="" type="string" cy:type="String"/>
    <att name="comments" value="" type="string" cy:type="String"/>
    <att name="function" type="real" cy:type="Double"/>
    <att name="network" value="tel" type="string" cy:type="String"/>
    <att name="type" value="G" type="string" cy:type="String"/>
    <att name="isExcludedFromPaths" value="0" type="boolean" cy:type="Boolean"/>
    <att name="isInPath" value="0" type="boolean" cy:type="Boolean"/>
    <graphics type="ROUND_RECTANGLE" fill="#A6D2DE" width="1.0" z="0.0" h="60.0" outline="#FFFFFF" w="200.0" x="-595.5929929209535" y="393.17845313246335">
      <att name="NODE_CUSTOMGRAPHICS_POSITION_9" value="C,C,c,0.00,0.00" type="string" cy:type="String"/>
      <att name="NODE_NESTED_NETWORK_IMAGE_VISIBLE" value="true" type="string" cy:type="String"/>
      <att name="NODE_CUSTOMGRAPHICS_SIZE_4" value="50.0" type="string" cy:type="String"/>
      <att name="NODE_CUSTOMGRAPHICS_SIZE_2" value="50.0" type="string" cy:type="String"/>
      <att name="NODE_VISIBLE" value="true" type="string" cy:type="String"/>
      <att name="NODE_CUSTOMGRAPHICS_SIZE_9" value="50.0" type="string" cy:type="String"/>
      <att name="NODE_CUSTOMGRAPHICS_POSITION_1" value="C,C,c,0.00,0.00" type="string" cy:type="String"/>
      <att name="COMPOUND_NODE_SHAPE" value="ROUND_RECTANGLE" type="string" cy:type="String"/>
      <att name="NODE_CUSTOMGRAPHICS_SIZE_1" value="50.0" type="string" cy:type="String"/>
      <att name="NODE_TRANSPARENCY" value="255" type="string" cy:type="String"/>
      <att name="NODE_LABEL_TRANSPARENCY" value="255" type="string" cy:type="String"/>
      <att name="NODE_SELECTED" value="false" type="string" cy:type="String"/>
      <att name="NODE_CUSTOMGRAPHICS_POSITION_8" value="C,C,c,0.00,0.00" type="string" cy:type="String"/>
      <att name="NODE_CUSTOMGRAPHICS_4" value="org.cytoscape.ding.customgraphics.NullCustomGraphics,0,[ Remove Graphics ]," type="string" cy:type="String"/>
      <att name="NODE_CUSTOMGRAPHICS_3" value="org.cytoscape.ding.customgraphics.NullCustomGraphics,0,[ Remove Graphics ]," type="string" cy:type="String"/>
      <att name="NODE_BORDER_STROKE" value="SOLID" type="string" cy:type="String"/>
      <att name="NODE_CUSTOMGRAPHICS_9" value="org.cytoscape.ding.customgraphics.NullCustomGraphics,0,[ Remove Graphics ]," type="string" cy:type="String"/>
      <att name="NODE_CUSTOMGRAPHICS_SIZE_8" value="50.0" type="string" cy:type="String"/>
      <att name="NODE_CUSTOMGRAPHICS_POSITION_3" value="C,C,c,0.00,0.00" type="string" cy:type="String"/>
      <att name="NODE_SELECTED_PAINT" value="#FFFF00" type="string" cy:type="String"/>
      <att name="NODE_LABEL_FONT_SIZE" value="45" type="string" cy:type="String"/>
      <att name="NODE_CUSTOMGRAPHICS_2" value="org.cytoscape.ding.customgraphics.NullCustomGraphics,0,[ Remove Graphics ]," type="string" cy:type="String"/>
      <att name="NODE_CUSTOMGRAPHICS_POSITION_4" value="C,C,c,0.00,0.00" type="string" cy:type="String"/>
      <att name="NODE_CUSTOMGRAPHICS_POSITION_5" value="C,C,c,0.00,0.00" type="string" cy:type="String"/>
      <att name="NODE_CUSTOMGRAPHICS_SIZE_3" value="50.0" type="string" cy:type="String"/>
      <att name="NODE_CUSTOMGRAPHICS_POSITION_6" value="C,C,c,0.00,0.00" type="string" cy:type="String"/>
      <att name="NODE_CUSTOMGRAPHICS_SIZE_5" value="50.0" type="string" cy:type="String"/>
      <att name="NODE_DEPTH" value="0.0" type="string" cy:type="String"/>
      <att name="NODE_BORDER_TRANSPARENCY" value="255" type="string" cy:type="String"/>
      <att name="NODE_CUSTOMGRAPHICS_5" value="org.cytoscape.ding.customgraphics.NullCustomGraphics,0,[ Remove Graphics ]," type="string" cy:type="String"/>
      <att name="NODE_CUSTOMGRAPHICS_7" value="org.cytoscape.ding.customgraphics.NullCustomGraphics,0,[ Remove Graphics ]," type="string" cy:type="String"/>
      <att name="NODE_CUSTOMGRAPHICS_POSITION_7" value="C,C,c,0.00,0.00" type="string" cy:type="String"/>
      <att name="NODE_LABEL_WIDTH" value="200.0" type="string" cy:type="String"/>
      <att name="NODE_LABEL_COLOR" value="#000000" type="string" cy:type="String"/>
      <att name="NODE_CUSTOMGRAPHICS_6" value="org.cytoscape.ding.customgraphics.NullCustomGraphics,0,[ Remove Graphics ]," type="string" cy:type="String"/>
      <att name="NODE_TOOLTIP" value="" type="string" cy:type="String"/>
      <att name="NODE_LABEL" value="HSP90AA1" type="string" cy:type="String"/>
      <att name="NODE_CUSTOMGRAPHICS_SIZE_6" value="50.0" type="string" cy:type="String"/>
      <att name="NODE_CUSTOMGRAPHICS_8" value="org.cytoscape.ding.customgraphics.NullCustomGraphics,0,[ Remove Graphics ]," type="string" cy:type="String"/>
      <att name="NODE_LABEL_POSITION" value="C,C,c,0.00,0.00" type="string" cy:type="String"/>
      <att name="NODE_CUSTOMGRAPHICS_POSITION_2" value="C,C,c,0.00,0.00" type="string" cy:type="String"/>
      <att name="NODE_CUSTOMGRAPHICS_1" value="org.cytoscape.ding.customgraphics.NullCustomGraphics,0,[ Remove Graphics ]," type="string" cy:type="String"/>
      <att name="NODE_LABEL_FONT_FACE" value="Times New Roman,plain,12" type="string" cy:type="String"/>
      <att name="NODE_CUSTOMGRAPHICS_SIZE_7" value="50.0" type="string" cy:type="String"/>
      <att name="COMPOUND_NODE_PADDING" value="10.0" type="string" cy:type="String"/>
    </graphics>
  </node>
  <node id="540" label="HSP90AA2">
    <att name="shared name" value="HSP90AA2" type="string" cy:type="String"/>
    <att name="name" value="HSP90AA2" type="string" cy:type="String"/>
    <att name="selected" value="0" type="boolean" cy:type="Boolean"/>
    <att name="entrez" value="3324" type="string" cy:type="String"/>
    <att name="node_type" value="" type="string" cy:type="String"/>
    <att name="psf_function" value="" type="string" cy:type="String"/>
    <att name="rule" value="" type="string" cy:type="String"/>
    <att name="description" value="" type="string" cy:type="String"/>
    <att name="comments" value="" type="string" cy:type="String"/>
    <att name="function" type="real" cy:type="Double"/>
    <att name="network" value="tel" type="string" cy:type="String"/>
    <att name="type" value="G" type="string" cy:type="String"/>
    <att name="isExcludedFromPaths" value="0" type="boolean" cy:type="Boolean"/>
    <att name="isInPath" value="0" type="boolean" cy:type="Boolean"/>
    <graphics type="ROUND_RECTANGLE" fill="#A6D2DE" width="1.0" z="0.0" h="60.0" outline="#FFFFFF" w="200.0" x="-730.7999220014724" y="315.7638543912476">
      <att name="NODE_CUSTOMGRAPHICS_POSITION_9" value="C,C,c,0.00,0.00" type="string" cy:type="String"/>
      <att name="NODE_NESTED_NETWORK_IMAGE_VISIBLE" value="true" type="string" cy:type="String"/>
      <att name="NODE_CUSTOMGRAPHICS_SIZE_4" value="50.0" type="string" cy:type="String"/>
      <att name="NODE_CUSTOMGRAPHICS_SIZE_2" value="50.0" type="string" cy:type="String"/>
      <att name="NODE_VISIBLE" value="true" type="string" cy:type="String"/>
      <att name="NODE_CUSTOMGRAPHICS_SIZE_9" value="50.0" type="string" cy:type="String"/>
      <att name="NODE_CUSTOMGRAPHICS_POSITION_1" value="C,C,c,0.00,0.00" type="string" cy:type="String"/>
      <att name="COMPOUND_NODE_SHAPE" value="ROUND_RECTANGLE" type="string" cy:type="String"/>
      <att name="NODE_CUSTOMGRAPHICS_SIZE_1" value="50.0" type="string" cy:type="String"/>
      <att name="NODE_TRANSPARENCY" value="255" type="string" cy:type="String"/>
      <att name="NODE_LABEL_TRANSPARENCY" value="255" type="string" cy:type="String"/>
      <att name="NODE_SELECTED" value="false" type="string" cy:type="String"/>
      <att name="NODE_CUSTOMGRAPHICS_POSITION_8" value="C,C,c,0.00,0.00" type="string" cy:type="String"/>
      <att name="NODE_CUSTOMGRAPHICS_4" value="org.cytoscape.ding.customgraphics.NullCustomGraphics,0,[ Remove Graphics ]," type="string" cy:type="String"/>
      <att name="NODE_CUSTOMGRAPHICS_3" value="org.cytoscape.ding.customgraphics.NullCustomGraphics,0,[ Remove Graphics ]," type="string" cy:type="String"/>
      <att name="NODE_BORDER_STROKE" value="SOLID" type="string" cy:type="String"/>
      <att name="NODE_CUSTOMGRAPHICS_9" value="org.cytoscape.ding.customgraphics.NullCustomGraphics,0,[ Remove Graphics ]," type="string" cy:type="String"/>
      <att name="NODE_CUSTOMGRAPHICS_SIZE_8" value="50.0" type="string" cy:type="String"/>
      <att name="NODE_CUSTOMGRAPHICS_POSITION_3" value="C,C,c,0.00,0.00" type="string" cy:type="String"/>
      <att name="NODE_SELECTED_PAINT" value="#FFFF00" type="string" cy:type="String"/>
      <att name="NODE_LABEL_FONT_SIZE" value="45" type="string" cy:type="String"/>
      <att name="NODE_CUSTOMGRAPHICS_2" value="org.cytoscape.ding.customgraphics.NullCustomGraphics,0,[ Remove Graphics ]," type="string" cy:type="String"/>
      <att name="NODE_CUSTOMGRAPHICS_POSITION_4" value="C,C,c,0.00,0.00" type="string" cy:type="String"/>
      <att name="NODE_CUSTOMGRAPHICS_POSITION_5" value="C,C,c,0.00,0.00" type="string" cy:type="String"/>
      <att name="NODE_CUSTOMGRAPHICS_SIZE_3" value="50.0" type="string" cy:type="String"/>
      <att name="NODE_CUSTOMGRAPHICS_POSITION_6" value="C,C,c,0.00,0.00" type="string" cy:type="String"/>
      <att name="NODE_CUSTOMGRAPHICS_SIZE_5" value="50.0" type="string" cy:type="String"/>
      <att name="NODE_DEPTH" value="0.0" type="string" cy:type="String"/>
      <att name="NODE_BORDER_TRANSPARENCY" value="255" type="string" cy:type="String"/>
      <att name="NODE_CUSTOMGRAPHICS_5" value="org.cytoscape.ding.customgraphics.NullCustomGraphics,0,[ Remove Graphics ]," type="string" cy:type="String"/>
      <att name="NODE_CUSTOMGRAPHICS_7" value="org.cytoscape.ding.customgraphics.NullCustomGraphics,0,[ Remove Graphics ]," type="string" cy:type="String"/>
      <att name="NODE_CUSTOMGRAPHICS_POSITION_7" value="C,C,c,0.00,0.00" type="string" cy:type="String"/>
      <att name="NODE_LABEL_WIDTH" value="200.0" type="string" cy:type="String"/>
      <att name="NODE_LABEL_COLOR" value="#000000" type="string" cy:type="String"/>
      <att name="NODE_CUSTOMGRAPHICS_6" value="org.cytoscape.ding.customgraphics.NullCustomGraphics,0,[ Remove Graphics ]," type="string" cy:type="String"/>
      <att name="NODE_TOOLTIP" value="" type="string" cy:type="String"/>
      <att name="NODE_LABEL" value="HSP90AA2" type="string" cy:type="String"/>
      <att name="NODE_CUSTOMGRAPHICS_SIZE_6" value="50.0" type="string" cy:type="String"/>
      <att name="NODE_CUSTOMGRAPHICS_8" value="org.cytoscape.ding.customgraphics.NullCustomGraphics,0,[ Remove Graphics ]," type="string" cy:type="String"/>
      <att name="NODE_LABEL_POSITION" value="C,C,c,0.00,0.00" type="string" cy:type="String"/>
      <att name="NODE_CUSTOMGRAPHICS_POSITION_2" value="C,C,c,0.00,0.00" type="string" cy:type="String"/>
      <att name="NODE_CUSTOMGRAPHICS_1" value="org.cytoscape.ding.customgraphics.NullCustomGraphics,0,[ Remove Graphics ]," type="string" cy:type="String"/>
      <att name="NODE_LABEL_FONT_FACE" value="Times New Roman,plain,12" type="string" cy:type="String"/>
      <att name="NODE_CUSTOMGRAPHICS_SIZE_7" value="50.0" type="string" cy:type="String"/>
      <att name="COMPOUND_NODE_PADDING" value="10.0" type="string" cy:type="String"/>
    </graphics>
  </node>
  <node id="539" label="HSP90AB1">
    <att name="shared name" value="HSP90AB1" type="string" cy:type="String"/>
    <att name="name" value="HSP90AB1" type="string" cy:type="String"/>
    <att name="selected" value="0" type="boolean" cy:type="Boolean"/>
    <att name="entrez" value="3326" type="string" cy:type="String"/>
    <att name="node_type" value="" type="string" cy:type="String"/>
    <att name="psf_function" value="" type="string" cy:type="String"/>
    <att name="rule" value="" type="string" cy:type="String"/>
    <att name="description" value="" type="string" cy:type="String"/>
    <att name="comments" value="" type="string" cy:type="String"/>
    <att name="function" type="real" cy:type="Double"/>
    <att name="network" value="tel" type="string" cy:type="String"/>
    <att name="type" value="G" type="string" cy:type="String"/>
    <att name="isExcludedFromPaths" value="0" type="boolean" cy:type="Boolean"/>
    <att name="isInPath" value="0" type="boolean" cy:type="Boolean"/>
    <graphics type="ROUND_RECTANGLE" fill="#A6D2DE" width="1.0" z="0.0" h="60.0" outline="#FFFFFF" w="200.0" x="-851.145990435765" y="393.9745017038131">
      <att name="NODE_CUSTOMGRAPHICS_POSITION_9" value="C,C,c,0.00,0.00" type="string" cy:type="String"/>
      <att name="NODE_NESTED_NETWORK_IMAGE_VISIBLE" value="true" type="string" cy:type="String"/>
      <att name="NODE_CUSTOMGRAPHICS_SIZE_4" value="50.0" type="string" cy:type="String"/>
      <att name="NODE_CUSTOMGRAPHICS_SIZE_2" value="50.0" type="string" cy:type="String"/>
      <att name="NODE_VISIBLE" value="true" type="string" cy:type="String"/>
      <att name="NODE_CUSTOMGRAPHICS_SIZE_9" value="50.0" type="string" cy:type="String"/>
      <att name="NODE_CUSTOMGRAPHICS_POSITION_1" value="C,C,c,0.00,0.00" type="string" cy:type="String"/>
      <att name="COMPOUND_NODE_SHAPE" value="ROUND_RECTANGLE" type="string" cy:type="String"/>
      <att name="NODE_CUSTOMGRAPHICS_SIZE_1" value="50.0" type="string" cy:type="String"/>
      <att name="NODE_TRANSPARENCY" value="255" type="string" cy:type="String"/>
      <att name="NODE_LABEL_TRANSPARENCY" value="255" type="string" cy:type="String"/>
      <att name="NODE_SELECTED" value="false" type="string" cy:type="String"/>
      <att name="NODE_CUSTOMGRAPHICS_POSITION_8" value="C,C,c,0.00,0.00" type="string" cy:type="String"/>
      <att name="NODE_CUSTOMGRAPHICS_4" value="org.cytoscape.ding.customgraphics.NullCustomGraphics,0,[ Remove Graphics ]," type="string" cy:type="String"/>
      <att name="NODE_CUSTOMGRAPHICS_3" value="org.cytoscape.ding.customgraphics.NullCustomGraphics,0,[ Remove Graphics ]," type="string" cy:type="String"/>
      <att name="NODE_BORDER_STROKE" value="SOLID" type="string" cy:type="String"/>
      <att name="NODE_CUSTOMGRAPHICS_9" value="org.cytoscape.ding.customgraphics.NullCustomGraphics,0,[ Remove Graphics ]," type="string" cy:type="String"/>
      <att name="NODE_CUSTOMGRAPHICS_SIZE_8" value="50.0" type="string" cy:type="String"/>
      <att name="NODE_CUSTOMGRAPHICS_POSITION_3" value="C,C,c,0.00,0.00" type="string" cy:type="String"/>
      <att name="NODE_SELECTED_PAINT" value="#FFFF00" type="string" cy:type="String"/>
      <att name="NODE_LABEL_FONT_SIZE" value="45" type="string" cy:type="String"/>
      <att name="NODE_CUSTOMGRAPHICS_2" value="org.cytoscape.ding.customgraphics.NullCustomGraphics,0,[ Remove Graphics ]," type="string" cy:type="String"/>
      <att name="NODE_CUSTOMGRAPHICS_POSITION_4" value="C,C,c,0.00,0.00" type="string" cy:type="String"/>
      <att name="NODE_CUSTOMGRAPHICS_POSITION_5" value="C,C,c,0.00,0.00" type="string" cy:type="String"/>
      <att name="NODE_CUSTOMGRAPHICS_SIZE_3" value="50.0" type="string" cy:type="String"/>
      <att name="NODE_CUSTOMGRAPHICS_POSITION_6" value="C,C,c,0.00,0.00" type="string" cy:type="String"/>
      <att name="NODE_CUSTOMGRAPHICS_SIZE_5" value="50.0" type="string" cy:type="String"/>
      <att name="NODE_DEPTH" value="0.0" type="string" cy:type="String"/>
      <att name="NODE_BORDER_TRANSPARENCY" value="255" type="string" cy:type="String"/>
      <att name="NODE_CUSTOMGRAPHICS_5" value="org.cytoscape.ding.customgraphics.NullCustomGraphics,0,[ Remove Graphics ]," type="string" cy:type="String"/>
      <att name="NODE_CUSTOMGRAPHICS_7" value="org.cytoscape.ding.customgraphics.NullCustomGraphics,0,[ Remove Graphics ]," type="string" cy:type="String"/>
      <att name="NODE_CUSTOMGRAPHICS_POSITION_7" value="C,C,c,0.00,0.00" type="string" cy:type="String"/>
      <att name="NODE_LABEL_WIDTH" value="200.0" type="string" cy:type="String"/>
      <att name="NODE_LABEL_COLOR" value="#000000" type="string" cy:type="String"/>
      <att name="NODE_CUSTOMGRAPHICS_6" value="org.cytoscape.ding.customgraphics.NullCustomGraphics,0,[ Remove Graphics ]," type="string" cy:type="String"/>
      <att name="NODE_TOOLTIP" value="" type="string" cy:type="String"/>
      <att name="NODE_LABEL" value="HSP90AB1" type="string" cy:type="String"/>
      <att name="NODE_CUSTOMGRAPHICS_SIZE_6" value="50.0" type="string" cy:type="String"/>
      <att name="NODE_CUSTOMGRAPHICS_8" value="org.cytoscape.ding.customgraphics.NullCustomGraphics,0,[ Remove Graphics ]," type="string" cy:type="String"/>
      <att name="NODE_LABEL_POSITION" value="C,C,c,0.00,0.00" type="string" cy:type="String"/>
      <att name="NODE_CUSTOMGRAPHICS_POSITION_2" value="C,C,c,0.00,0.00" type="string" cy:type="String"/>
      <att name="NODE_CUSTOMGRAPHICS_1" value="org.cytoscape.ding.customgraphics.NullCustomGraphics,0,[ Remove Graphics ]," type="string" cy:type="String"/>
      <att name="NODE_LABEL_FONT_FACE" value="Times New Roman,plain,12" type="string" cy:type="String"/>
      <att name="NODE_CUSTOMGRAPHICS_SIZE_7" value="50.0" type="string" cy:type="String"/>
      <att name="COMPOUND_NODE_PADDING" value="10.0" type="string" cy:type="String"/>
    </graphics>
  </node>
  <node id="538" label="HSP90_max">
    <att name="shared name" value="HSP90_max" type="string" cy:type="String"/>
    <att name="name" value="HSP90_max" type="string" cy:type="String"/>
    <att name="selected" value="0" type="boolean" cy:type="Boolean"/>
    <att name="entrez" value="0" type="string" cy:type="String"/>
    <att name="node_type" value="" type="string" cy:type="String"/>
    <att name="psf_function" value="max" type="string" cy:type="String"/>
    <att name="rule" value="" type="string" cy:type="String"/>
    <att name="description" value="" type="string" cy:type="String"/>
    <att name="comments" value="" type="string" cy:type="String"/>
    <att name="function" type="real" cy:type="Double"/>
    <att name="network" value="tel" type="string" cy:type="String"/>
    <att name="type" value="L-max" type="string" cy:type="String"/>
    <att name="isExcludedFromPaths" value="0" type="boolean" cy:type="Boolean"/>
    <att name="isInPath" value="0" type="boolean" cy:type="Boolean"/>
    <graphics type="TRIANGLE" fill="#999999" width="1.0" z="0.0" h="40.0" outline="#FFFFFF" w="100.0" x="-728.0409464734155" y="542.830028017951">
      <att name="NODE_CUSTOMGRAPHICS_POSITION_9" value="C,C,c,0.00,0.00" type="string" cy:type="String"/>
      <att name="NODE_NESTED_NETWORK_IMAGE_VISIBLE" value="true" type="string" cy:type="String"/>
      <att name="NODE_CUSTOMGRAPHICS_SIZE_4" value="50.0" type="string" cy:type="String"/>
      <att name="NODE_CUSTOMGRAPHICS_SIZE_2" value="50.0" type="string" cy:type="String"/>
      <att name="NODE_VISIBLE" value="true" type="string" cy:type="String"/>
      <att name="NODE_CUSTOMGRAPHICS_SIZE_9" value="50.0" type="string" cy:type="String"/>
      <att name="NODE_CUSTOMGRAPHICS_POSITION_1" value="C,C,c,0.00,0.00" type="string" cy:type="String"/>
      <att name="COMPOUND_NODE_SHAPE" value="ROUND_RECTANGLE" type="string" cy:type="String"/>
      <att name="NODE_CUSTOMGRAPHICS_SIZE_1" value="50.0" type="string" cy:type="String"/>
      <att name="NODE_TRANSPARENCY" value="255" type="string" cy:type="String"/>
      <att name="NODE_LABEL_TRANSPARENCY" value="255" type="string" cy:type="String"/>
      <att name="NODE_SELECTED" value="false" type="string" cy:type="String"/>
      <att name="NODE_CUSTOMGRAPHICS_POSITION_8" value="C,C,c,0.00,0.00" type="string" cy:type="String"/>
      <att name="NODE_CUSTOMGRAPHICS_4" value="org.cytoscape.ding.customgraphics.NullCustomGraphics,0,[ Remove Graphics ]," type="string" cy:type="String"/>
      <att name="NODE_CUSTOMGRAPHICS_3" value="org.cytoscape.ding.customgraphics.NullCustomGraphics,0,[ Remove Graphics ]," type="string" cy:type="String"/>
      <att name="NODE_BORDER_STROKE" value="SOLID" type="string" cy:type="String"/>
      <att name="NODE_CUSTOMGRAPHICS_9" value="org.cytoscape.ding.customgraphics.NullCustomGraphics,0,[ Remove Graphics ]," type="string" cy:type="String"/>
      <att name="NODE_CUSTOMGRAPHICS_SIZE_8" value="50.0" type="string" cy:type="String"/>
      <att name="NODE_CUSTOMGRAPHICS_POSITION_3" value="C,C,c,0.00,0.00" type="string" cy:type="String"/>
      <att name="NODE_SELECTED_PAINT" value="#FFFF00" type="string" cy:type="String"/>
      <att name="NODE_LABEL_FONT_SIZE" value="10" type="string" cy:type="String"/>
      <att name="NODE_CUSTOMGRAPHICS_2" value="org.cytoscape.ding.customgraphics.NullCustomGraphics,0,[ Remove Graphics ]," type="string" cy:type="String"/>
      <att name="NODE_CUSTOMGRAPHICS_POSITION_4" value="C,C,c,0.00,0.00" type="string" cy:type="String"/>
      <att name="NODE_CUSTOMGRAPHICS_POSITION_5" value="C,C,c,0.00,0.00" type="string" cy:type="String"/>
      <att name="NODE_CUSTOMGRAPHICS_SIZE_3" value="50.0" type="string" cy:type="String"/>
      <att name="NODE_CUSTOMGRAPHICS_POSITION_6" value="C,C,c,0.00,0.00" type="string" cy:type="String"/>
      <att name="NODE_CUSTOMGRAPHICS_SIZE_5" value="50.0" type="string" cy:type="String"/>
      <att name="NODE_DEPTH" value="0.0" type="string" cy:type="String"/>
      <att name="NODE_BORDER_TRANSPARENCY" value="255" type="string" cy:type="String"/>
      <att name="NODE_CUSTOMGRAPHICS_5" value="org.cytoscape.ding.customgraphics.NullCustomGraphics,0,[ Remove Graphics ]," type="string" cy:type="String"/>
      <att name="NODE_CUSTOMGRAPHICS_7" value="org.cytoscape.ding.customgraphics.NullCustomGraphics,0,[ Remove Graphics ]," type="string" cy:type="String"/>
      <att name="NODE_CUSTOMGRAPHICS_POSITION_7" value="C,C,c,0.00,0.00" type="string" cy:type="String"/>
      <att name="NODE_LABEL_WIDTH" value="200.0" type="string" cy:type="String"/>
      <att name="NODE_LABEL_COLOR" value="#CCCCCC" type="string" cy:type="String"/>
      <att name="NODE_CUSTOMGRAPHICS_6" value="org.cytoscape.ding.customgraphics.NullCustomGraphics,0,[ Remove Graphics ]," type="string" cy:type="String"/>
      <att name="NODE_TOOLTIP" value="" type="string" cy:type="String"/>
      <att name="NODE_LABEL" value="HSP90_max" type="string" cy:type="String"/>
      <att name="NODE_CUSTOMGRAPHICS_SIZE_6" value="50.0" type="string" cy:type="String"/>
      <att name="NODE_CUSTOMGRAPHICS_8" value="org.cytoscape.ding.customgraphics.NullCustomGraphics,0,[ Remove Graphics ]," type="string" cy:type="String"/>
      <att name="NODE_LABEL_POSITION" value="C,C,c,0.00,0.00" type="string" cy:type="String"/>
      <att name="NODE_CUSTOMGRAPHICS_POSITION_2" value="C,C,c,0.00,0.00" type="string" cy:type="String"/>
      <att name="NODE_CUSTOMGRAPHICS_1" value="org.cytoscape.ding.customgraphics.NullCustomGraphics,0,[ Remove Graphics ]," type="string" cy:type="String"/>
      <att name="NODE_LABEL_FONT_FACE" value="Times New Roman,plain,12" type="string" cy:type="String"/>
      <att name="NODE_CUSTOMGRAPHICS_SIZE_7" value="50.0" type="string" cy:type="String"/>
      <att name="COMPOUND_NODE_PADDING" value="10.0" type="string" cy:type="String"/>
    </graphics>
  </node>
  <node id="537" label="RUVBL1">
    <att name="shared name" value="RUVBL1" type="string" cy:type="String"/>
    <att name="name" value="RUVBL1" type="string" cy:type="String"/>
    <att name="selected" value="0" type="boolean" cy:type="Boolean"/>
    <att name="entrez" value="8607" type="string" cy:type="String"/>
    <att name="node_type" value="" type="string" cy:type="String"/>
    <att name="psf_function" value="" type="string" cy:type="String"/>
    <att name="rule" value="" type="string" cy:type="String"/>
    <att name="description" value="" type="string" cy:type="String"/>
    <att name="comments" value="Pontin" type="string" cy:type="String"/>
    <att name="function" type="real" cy:type="Double"/>
    <att name="network" value="tel" type="string" cy:type="String"/>
    <att name="type" value="G" type="string" cy:type="String"/>
    <att name="isExcludedFromPaths" value="0" type="boolean" cy:type="Boolean"/>
    <att name="isInPath" value="0" type="boolean" cy:type="Boolean"/>
    <graphics type="ROUND_RECTANGLE" fill="#A6D2DE" width="1.0" z="0.0" h="60.0" outline="#FFFFFF" w="200.0" x="-1872.0123315139567" y="1296.5431110985398">
      <att name="NODE_CUSTOMGRAPHICS_POSITION_9" value="C,C,c,0.00,0.00" type="string" cy:type="String"/>
      <att name="NODE_NESTED_NETWORK_IMAGE_VISIBLE" value="true" type="string" cy:type="String"/>
      <att name="NODE_CUSTOMGRAPHICS_SIZE_4" value="50.0" type="string" cy:type="String"/>
      <att name="NODE_CUSTOMGRAPHICS_SIZE_2" value="50.0" type="string" cy:type="String"/>
      <att name="NODE_VISIBLE" value="true" type="string" cy:type="String"/>
      <att name="NODE_CUSTOMGRAPHICS_SIZE_9" value="50.0" type="string" cy:type="String"/>
      <att name="NODE_CUSTOMGRAPHICS_POSITION_1" value="C,C,c,0.00,0.00" type="string" cy:type="String"/>
      <att name="COMPOUND_NODE_SHAPE" value="ROUND_RECTANGLE" type="string" cy:type="String"/>
      <att name="NODE_CUSTOMGRAPHICS_SIZE_1" value="50.0" type="string" cy:type="String"/>
      <att name="NODE_TRANSPARENCY" value="255" type="string" cy:type="String"/>
      <att name="NODE_LABEL_TRANSPARENCY" value="255" type="string" cy:type="String"/>
      <att name="NODE_SELECTED" value="false" type="string" cy:type="String"/>
      <att name="NODE_CUSTOMGRAPHICS_POSITION_8" value="C,C,c,0.00,0.00" type="string" cy:type="String"/>
      <att name="NODE_CUSTOMGRAPHICS_4" value="org.cytoscape.ding.customgraphics.NullCustomGraphics,0,[ Remove Graphics ]," type="string" cy:type="String"/>
      <att name="NODE_CUSTOMGRAPHICS_3" value="org.cytoscape.ding.customgraphics.NullCustomGraphics,0,[ Remove Graphics ]," type="string" cy:type="String"/>
      <att name="NODE_BORDER_STROKE" value="SOLID" type="string" cy:type="String"/>
      <att name="NODE_CUSTOMGRAPHICS_9" value="org.cytoscape.ding.customgraphics.NullCustomGraphics,0,[ Remove Graphics ]," type="string" cy:type="String"/>
      <att name="NODE_CUSTOMGRAPHICS_SIZE_8" value="50.0" type="string" cy:type="String"/>
      <att name="NODE_CUSTOMGRAPHICS_POSITION_3" value="C,C,c,0.00,0.00" type="string" cy:type="String"/>
      <att name="NODE_SELECTED_PAINT" value="#FFFF00" type="string" cy:type="String"/>
      <att name="NODE_LABEL_FONT_SIZE" value="45" type="string" cy:type="String"/>
      <att name="NODE_CUSTOMGRAPHICS_2" value="org.cytoscape.ding.customgraphics.NullCustomGraphics,0,[ Remove Graphics ]," type="string" cy:type="String"/>
      <att name="NODE_CUSTOMGRAPHICS_POSITION_4" value="C,C,c,0.00,0.00" type="string" cy:type="String"/>
      <att name="NODE_CUSTOMGRAPHICS_POSITION_5" value="C,C,c,0.00,0.00" type="string" cy:type="String"/>
      <att name="NODE_CUSTOMGRAPHICS_SIZE_3" value="50.0" type="string" cy:type="String"/>
      <att name="NODE_CUSTOMGRAPHICS_POSITION_6" value="C,C,c,0.00,0.00" type="string" cy:type="String"/>
      <att name="NODE_CUSTOMGRAPHICS_SIZE_5" value="50.0" type="string" cy:type="String"/>
      <att name="NODE_DEPTH" value="0.0" type="string" cy:type="String"/>
      <att name="NODE_BORDER_TRANSPARENCY" value="255" type="string" cy:type="String"/>
      <att name="NODE_CUSTOMGRAPHICS_5" value="org.cytoscape.ding.customgraphics.NullCustomGraphics,0,[ Remove Graphics ]," type="string" cy:type="String"/>
      <att name="NODE_CUSTOMGRAPHICS_7" value="org.cytoscape.ding.customgraphics.NullCustomGraphics,0,[ Remove Graphics ]," type="string" cy:type="String"/>
      <att name="NODE_CUSTOMGRAPHICS_POSITION_7" value="C,C,c,0.00,0.00" type="string" cy:type="String"/>
      <att name="NODE_LABEL_WIDTH" value="200.0" type="string" cy:type="String"/>
      <att name="NODE_LABEL_COLOR" value="#000000" type="string" cy:type="String"/>
      <att name="NODE_CUSTOMGRAPHICS_6" value="org.cytoscape.ding.customgraphics.NullCustomGraphics,0,[ Remove Graphics ]," type="string" cy:type="String"/>
      <att name="NODE_TOOLTIP" value="" type="string" cy:type="String"/>
      <att name="NODE_LABEL" value="RUVBL1" type="string" cy:type="String"/>
      <att name="NODE_CUSTOMGRAPHICS_SIZE_6" value="50.0" type="string" cy:type="String"/>
      <att name="NODE_CUSTOMGRAPHICS_8" value="org.cytoscape.ding.customgraphics.NullCustomGraphics,0,[ Remove Graphics ]," type="string" cy:type="String"/>
      <att name="NODE_LABEL_POSITION" value="C,C,c,0.00,0.00" type="string" cy:type="String"/>
      <att name="NODE_CUSTOMGRAPHICS_POSITION_2" value="C,C,c,0.00,0.00" type="string" cy:type="String"/>
      <att name="NODE_CUSTOMGRAPHICS_1" value="org.cytoscape.ding.customgraphics.NullCustomGraphics,0,[ Remove Graphics ]," type="string" cy:type="String"/>
      <att name="NODE_LABEL_FONT_FACE" value="Times New Roman,plain,12" type="string" cy:type="String"/>
      <att name="NODE_CUSTOMGRAPHICS_SIZE_7" value="50.0" type="string" cy:type="String"/>
      <att name="COMPOUND_NODE_PADDING" value="10.0" type="string" cy:type="String"/>
    </graphics>
  </node>
  <node id="536" label="RUVBL2">
    <att name="shared name" value="RUVBL2" type="string" cy:type="String"/>
    <att name="name" value="RUVBL2" type="string" cy:type="String"/>
    <att name="selected" value="0" type="boolean" cy:type="Boolean"/>
    <att name="entrez" value="10856" type="string" cy:type="String"/>
    <att name="node_type" value="" type="string" cy:type="String"/>
    <att name="psf_function" value="" type="string" cy:type="String"/>
    <att name="rule" value="" type="string" cy:type="String"/>
    <att name="description" value="" type="string" cy:type="String"/>
    <att name="comments" value="Reptin" type="string" cy:type="String"/>
    <att name="function" type="real" cy:type="Double"/>
    <att name="network" value="tel" type="string" cy:type="String"/>
    <att name="type" value="G" type="string" cy:type="String"/>
    <att name="isExcludedFromPaths" value="0" type="boolean" cy:type="Boolean"/>
    <att name="isInPath" value="0" type="boolean" cy:type="Boolean"/>
    <graphics type="ROUND_RECTANGLE" fill="#A6D2DE" width="1.0" z="0.0" h="60.0" outline="#FFFFFF" w="200.0" x="-1863.3992249724063" y="1028.9173027522568">
      <att name="NODE_CUSTOMGRAPHICS_POSITION_9" value="C,C,c,0.00,0.00" type="string" cy:type="String"/>
      <att name="NODE_NESTED_NETWORK_IMAGE_VISIBLE" value="true" type="string" cy:type="String"/>
      <att name="NODE_CUSTOMGRAPHICS_SIZE_4" value="50.0" type="string" cy:type="String"/>
      <att name="NODE_CUSTOMGRAPHICS_SIZE_2" value="50.0" type="string" cy:type="String"/>
      <att name="NODE_VISIBLE" value="true" type="string" cy:type="String"/>
      <att name="NODE_CUSTOMGRAPHICS_SIZE_9" value="50.0" type="string" cy:type="String"/>
      <att name="NODE_CUSTOMGRAPHICS_POSITION_1" value="C,C,c,0.00,0.00" type="string" cy:type="String"/>
      <att name="COMPOUND_NODE_SHAPE" value="ROUND_RECTANGLE" type="string" cy:type="String"/>
      <att name="NODE_CUSTOMGRAPHICS_SIZE_1" value="50.0" type="string" cy:type="String"/>
      <att name="NODE_TRANSPARENCY" value="255" type="string" cy:type="String"/>
      <att name="NODE_LABEL_TRANSPARENCY" value="255" type="string" cy:type="String"/>
      <att name="NODE_SELECTED" value="false" type="string" cy:type="String"/>
      <att name="NODE_CUSTOMGRAPHICS_POSITION_8" value="C,C,c,0.00,0.00" type="string" cy:type="String"/>
      <att name="NODE_CUSTOMGRAPHICS_4" value="org.cytoscape.ding.customgraphics.NullCustomGraphics,0,[ Remove Graphics ]," type="string" cy:type="String"/>
      <att name="NODE_CUSTOMGRAPHICS_3" value="org.cytoscape.ding.customgraphics.NullCustomGraphics,0,[ Remove Graphics ]," type="string" cy:type="String"/>
      <att name="NODE_BORDER_STROKE" value="SOLID" type="string" cy:type="String"/>
      <att name="NODE_CUSTOMGRAPHICS_9" value="org.cytoscape.ding.customgraphics.NullCustomGraphics,0,[ Remove Graphics ]," type="string" cy:type="String"/>
      <att name="NODE_CUSTOMGRAPHICS_SIZE_8" value="50.0" type="string" cy:type="String"/>
      <att name="NODE_CUSTOMGRAPHICS_POSITION_3" value="C,C,c,0.00,0.00" type="string" cy:type="String"/>
      <att name="NODE_SELECTED_PAINT" value="#FFFF00" type="string" cy:type="String"/>
      <att name="NODE_LABEL_FONT_SIZE" value="45" type="string" cy:type="String"/>
      <att name="NODE_CUSTOMGRAPHICS_2" value="org.cytoscape.ding.customgraphics.NullCustomGraphics,0,[ Remove Graphics ]," type="string" cy:type="String"/>
      <att name="NODE_CUSTOMGRAPHICS_POSITION_4" value="C,C,c,0.00,0.00" type="string" cy:type="String"/>
      <att name="NODE_CUSTOMGRAPHICS_POSITION_5" value="C,C,c,0.00,0.00" type="string" cy:type="String"/>
      <att name="NODE_CUSTOMGRAPHICS_SIZE_3" value="50.0" type="string" cy:type="String"/>
      <att name="NODE_CUSTOMGRAPHICS_POSITION_6" value="C,C,c,0.00,0.00" type="string" cy:type="String"/>
      <att name="NODE_CUSTOMGRAPHICS_SIZE_5" value="50.0" type="string" cy:type="String"/>
      <att name="NODE_DEPTH" value="0.0" type="string" cy:type="String"/>
      <att name="NODE_BORDER_TRANSPARENCY" value="255" type="string" cy:type="String"/>
      <att name="NODE_CUSTOMGRAPHICS_5" value="org.cytoscape.ding.customgraphics.NullCustomGraphics,0,[ Remove Graphics ]," type="string" cy:type="String"/>
      <att name="NODE_CUSTOMGRAPHICS_7" value="org.cytoscape.ding.customgraphics.NullCustomGraphics,0,[ Remove Graphics ]," type="string" cy:type="String"/>
      <att name="NODE_CUSTOMGRAPHICS_POSITION_7" value="C,C,c,0.00,0.00" type="string" cy:type="String"/>
      <att name="NODE_LABEL_WIDTH" value="200.0" type="string" cy:type="String"/>
      <att name="NODE_LABEL_COLOR" value="#000000" type="string" cy:type="String"/>
      <att name="NODE_CUSTOMGRAPHICS_6" value="org.cytoscape.ding.customgraphics.NullCustomGraphics,0,[ Remove Graphics ]," type="string" cy:type="String"/>
      <att name="NODE_TOOLTIP" value="" type="string" cy:type="String"/>
      <att name="NODE_LABEL" value="RUVBL2" type="string" cy:type="String"/>
      <att name="NODE_CUSTOMGRAPHICS_SIZE_6" value="50.0" type="string" cy:type="String"/>
      <att name="NODE_CUSTOMGRAPHICS_8" value="org.cytoscape.ding.customgraphics.NullCustomGraphics,0,[ Remove Graphics ]," type="string" cy:type="String"/>
      <att name="NODE_LABEL_POSITION" value="C,C,c,0.00,0.00" type="string" cy:type="String"/>
      <att name="NODE_CUSTOMGRAPHICS_POSITION_2" value="C,C,c,0.00,0.00" type="string" cy:type="String"/>
      <att name="NODE_CUSTOMGRAPHICS_1" value="org.cytoscape.ding.customgraphics.NullCustomGraphics,0,[ Remove Graphics ]," type="string" cy:type="String"/>
      <att name="NODE_LABEL_FONT_FACE" value="Times New Roman,plain,12" type="string" cy:type="String"/>
      <att name="NODE_CUSTOMGRAPHICS_SIZE_7" value="50.0" type="string" cy:type="String"/>
      <att name="COMPOUND_NODE_PADDING" value="10.0" type="string" cy:type="String"/>
    </graphics>
  </node>
  <node id="535" label="Pontin/Reptin">
    <att name="shared name" value="Pontin/Reptin" type="string" cy:type="String"/>
    <att name="name" value="Pontin/Reptin" type="string" cy:type="String"/>
    <att name="selected" value="0" type="boolean" cy:type="Boolean"/>
    <att name="entrez" value="0" type="string" cy:type="String"/>
    <att name="node_type" value="" type="string" cy:type="String"/>
    <att name="psf_function" value="min" type="string" cy:type="String"/>
    <att name="rule" value="" type="string" cy:type="String"/>
    <att name="description" value="" type="string" cy:type="String"/>
    <att name="comments" value="" type="string" cy:type="String"/>
    <att name="function" type="real" cy:type="Double"/>
    <att name="network" value="tel" type="string" cy:type="String"/>
    <att name="type" value="C" type="string" cy:type="String"/>
    <att name="isExcludedFromPaths" value="0" type="boolean" cy:type="Boolean"/>
    <att name="isInPath" value="0" type="boolean" cy:type="Boolean"/>
    <graphics type="ELLIPSE" fill="#A6D2DE" width="1.0" z="0.0" h="180.0" outline="#FFFFFF" w="280.0" x="-1604.73599265466" y="1161.7949886566817">
      <att name="NODE_CUSTOMGRAPHICS_POSITION_9" value="C,C,c,0.00,0.00" type="string" cy:type="String"/>
      <att name="NODE_NESTED_NETWORK_IMAGE_VISIBLE" value="true" type="string" cy:type="String"/>
      <att name="NODE_CUSTOMGRAPHICS_SIZE_4" value="50.0" type="string" cy:type="String"/>
      <att name="NODE_CUSTOMGRAPHICS_SIZE_2" value="50.0" type="string" cy:type="String"/>
      <att name="NODE_VISIBLE" value="true" type="string" cy:type="String"/>
      <att name="NODE_CUSTOMGRAPHICS_SIZE_9" value="50.0" type="string" cy:type="String"/>
      <att name="NODE_CUSTOMGRAPHICS_POSITION_1" value="C,C,c,0.00,0.00" type="string" cy:type="String"/>
      <att name="COMPOUND_NODE_SHAPE" value="ROUND_RECTANGLE" type="string" cy:type="String"/>
      <att name="NODE_CUSTOMGRAPHICS_SIZE_1" value="50.0" type="string" cy:type="String"/>
      <att name="NODE_TRANSPARENCY" value="255" type="string" cy:type="String"/>
      <att name="NODE_LABEL_TRANSPARENCY" value="255" type="string" cy:type="String"/>
      <att name="NODE_SELECTED" value="false" type="string" cy:type="String"/>
      <att name="NODE_CUSTOMGRAPHICS_POSITION_8" value="C,C,c,0.00,0.00" type="string" cy:type="String"/>
      <att name="NODE_CUSTOMGRAPHICS_4" value="org.cytoscape.ding.customgraphics.NullCustomGraphics,0,[ Remove Graphics ]," type="string" cy:type="String"/>
      <att name="NODE_CUSTOMGRAPHICS_3" value="org.cytoscape.ding.customgraphics.NullCustomGraphics,0,[ Remove Graphics ]," type="string" cy:type="String"/>
      <att name="NODE_BORDER_STROKE" value="SOLID" type="string" cy:type="String"/>
      <att name="NODE_CUSTOMGRAPHICS_9" value="org.cytoscape.ding.customgraphics.NullCustomGraphics,0,[ Remove Graphics ]," type="string" cy:type="String"/>
      <att name="NODE_CUSTOMGRAPHICS_SIZE_8" value="50.0" type="string" cy:type="String"/>
      <att name="NODE_CUSTOMGRAPHICS_POSITION_3" value="C,C,c,0.00,0.00" type="string" cy:type="String"/>
      <att name="NODE_SELECTED_PAINT" value="#FFFF00" type="string" cy:type="String"/>
      <att name="NODE_LABEL_FONT_SIZE" value="45" type="string" cy:type="String"/>
      <att name="NODE_CUSTOMGRAPHICS_2" value="org.cytoscape.ding.customgraphics.NullCustomGraphics,0,[ Remove Graphics ]," type="string" cy:type="String"/>
      <att name="NODE_CUSTOMGRAPHICS_POSITION_4" value="C,C,c,0.00,0.00" type="string" cy:type="String"/>
      <att name="NODE_CUSTOMGRAPHICS_POSITION_5" value="C,C,c,0.00,0.00" type="string" cy:type="String"/>
      <att name="NODE_CUSTOMGRAPHICS_SIZE_3" value="50.0" type="string" cy:type="String"/>
      <att name="NODE_CUSTOMGRAPHICS_POSITION_6" value="C,C,c,0.00,0.00" type="string" cy:type="String"/>
      <att name="NODE_CUSTOMGRAPHICS_SIZE_5" value="50.0" type="string" cy:type="String"/>
      <att name="NODE_DEPTH" value="0.0" type="string" cy:type="String"/>
      <att name="NODE_BORDER_TRANSPARENCY" value="255" type="string" cy:type="String"/>
      <att name="NODE_CUSTOMGRAPHICS_5" value="org.cytoscape.ding.customgraphics.NullCustomGraphics,0,[ Remove Graphics ]," type="string" cy:type="String"/>
      <att name="NODE_CUSTOMGRAPHICS_7" value="org.cytoscape.ding.customgraphics.NullCustomGraphics,0,[ Remove Graphics ]," type="string" cy:type="String"/>
      <att name="NODE_CUSTOMGRAPHICS_POSITION_7" value="C,C,c,0.00,0.00" type="string" cy:type="String"/>
      <att name="NODE_LABEL_WIDTH" value="200.0" type="string" cy:type="String"/>
      <att name="NODE_LABEL_COLOR" value="#000000" type="string" cy:type="String"/>
      <att name="NODE_CUSTOMGRAPHICS_6" value="org.cytoscape.ding.customgraphics.NullCustomGraphics,0,[ Remove Graphics ]," type="string" cy:type="String"/>
      <att name="NODE_TOOLTIP" value="" type="string" cy:type="String"/>
      <att name="NODE_LABEL" value="Pontin/Reptin" type="string" cy:type="String"/>
      <att name="NODE_CUSTOMGRAPHICS_SIZE_6" value="50.0" type="string" cy:type="String"/>
      <att name="NODE_CUSTOMGRAPHICS_8" value="org.cytoscape.ding.customgraphics.NullCustomGraphics,0,[ Remove Graphics ]," type="string" cy:type="String"/>
      <att name="NODE_LABEL_POSITION" value="C,C,c,0.00,0.00" type="string" cy:type="String"/>
      <att name="NODE_CUSTOMGRAPHICS_POSITION_2" value="C,C,c,0.00,0.00" type="string" cy:type="String"/>
      <att name="NODE_CUSTOMGRAPHICS_1" value="org.cytoscape.ding.customgraphics.NullCustomGraphics,0,[ Remove Graphics ]," type="string" cy:type="String"/>
      <att name="NODE_LABEL_FONT_FACE" value="Times New Roman,plain,12" type="string" cy:type="String"/>
      <att name="NODE_CUSTOMGRAPHICS_SIZE_7" value="50.0" type="string" cy:type="String"/>
      <att name="COMPOUND_NODE_PADDING" value="10.0" type="string" cy:type="String"/>
    </graphics>
  </node>
  <node id="534" label="TRAMP">
    <att name="shared name" value="TRAMP" type="string" cy:type="String"/>
    <att name="name" value="TRAMP" type="string" cy:type="String"/>
    <att name="selected" value="0" type="boolean" cy:type="Boolean"/>
    <att name="entrez" value="0" type="string" cy:type="String"/>
    <att name="node_type" value="" type="string" cy:type="String"/>
    <att name="psf_function" value="min" type="string" cy:type="String"/>
    <att name="rule" value="" type="string" cy:type="String"/>
    <att name="description" value="" type="string" cy:type="String"/>
    <att name="comments" value="" type="string" cy:type="String"/>
    <att name="function" type="real" cy:type="Double"/>
    <att name="network" value="tel" type="string" cy:type="String"/>
    <att name="type" value="C" type="string" cy:type="String"/>
    <att name="isExcludedFromPaths" value="0" type="boolean" cy:type="Boolean"/>
    <att name="isInPath" value="0" type="boolean" cy:type="Boolean"/>
    <graphics type="ELLIPSE" fill="#A6D2DE" width="1.0" z="0.0" h="180.0" outline="#FFFFFF" w="280.0" x="-1154.6929628695045" y="684.164783691167">
      <att name="NODE_CUSTOMGRAPHICS_POSITION_9" value="C,C,c,0.00,0.00" type="string" cy:type="String"/>
      <att name="NODE_NESTED_NETWORK_IMAGE_VISIBLE" value="true" type="string" cy:type="String"/>
      <att name="NODE_CUSTOMGRAPHICS_SIZE_4" value="50.0" type="string" cy:type="String"/>
      <att name="NODE_CUSTOMGRAPHICS_SIZE_2" value="50.0" type="string" cy:type="String"/>
      <att name="NODE_VISIBLE" value="true" type="string" cy:type="String"/>
      <att name="NODE_CUSTOMGRAPHICS_SIZE_9" value="50.0" type="string" cy:type="String"/>
      <att name="NODE_CUSTOMGRAPHICS_POSITION_1" value="C,C,c,0.00,0.00" type="string" cy:type="String"/>
      <att name="COMPOUND_NODE_SHAPE" value="ROUND_RECTANGLE" type="string" cy:type="String"/>
      <att name="NODE_CUSTOMGRAPHICS_SIZE_1" value="50.0" type="string" cy:type="String"/>
      <att name="NODE_TRANSPARENCY" value="255" type="string" cy:type="String"/>
      <att name="NODE_LABEL_TRANSPARENCY" value="255" type="string" cy:type="String"/>
      <att name="NODE_SELECTED" value="false" type="string" cy:type="String"/>
      <att name="NODE_CUSTOMGRAPHICS_POSITION_8" value="C,C,c,0.00,0.00" type="string" cy:type="String"/>
      <att name="NODE_CUSTOMGRAPHICS_4" value="org.cytoscape.ding.customgraphics.NullCustomGraphics,0,[ Remove Graphics ]," type="string" cy:type="String"/>
      <att name="NODE_CUSTOMGRAPHICS_3" value="org.cytoscape.ding.customgraphics.NullCustomGraphics,0,[ Remove Graphics ]," type="string" cy:type="String"/>
      <att name="NODE_BORDER_STROKE" value="SOLID" type="string" cy:type="String"/>
      <att name="NODE_CUSTOMGRAPHICS_9" value="org.cytoscape.ding.customgraphics.NullCustomGraphics,0,[ Remove Graphics ]," type="string" cy:type="String"/>
      <att name="NODE_CUSTOMGRAPHICS_SIZE_8" value="50.0" type="string" cy:type="String"/>
      <att name="NODE_CUSTOMGRAPHICS_POSITION_3" value="C,C,c,0.00,0.00" type="string" cy:type="String"/>
      <att name="NODE_SELECTED_PAINT" value="#FFFF00" type="string" cy:type="String"/>
      <att name="NODE_LABEL_FONT_SIZE" value="45" type="string" cy:type="String"/>
      <att name="NODE_CUSTOMGRAPHICS_2" value="org.cytoscape.ding.customgraphics.NullCustomGraphics,0,[ Remove Graphics ]," type="string" cy:type="String"/>
      <att name="NODE_CUSTOMGRAPHICS_POSITION_4" value="C,C,c,0.00,0.00" type="string" cy:type="String"/>
      <att name="NODE_CUSTOMGRAPHICS_POSITION_5" value="C,C,c,0.00,0.00" type="string" cy:type="String"/>
      <att name="NODE_CUSTOMGRAPHICS_SIZE_3" value="50.0" type="string" cy:type="String"/>
      <att name="NODE_CUSTOMGRAPHICS_POSITION_6" value="C,C,c,0.00,0.00" type="string" cy:type="String"/>
      <att name="NODE_CUSTOMGRAPHICS_SIZE_5" value="50.0" type="string" cy:type="String"/>
      <att name="NODE_DEPTH" value="0.0" type="string" cy:type="String"/>
      <att name="NODE_BORDER_TRANSPARENCY" value="255" type="string" cy:type="String"/>
      <att name="NODE_CUSTOMGRAPHICS_5" value="org.cytoscape.ding.customgraphics.NullCustomGraphics,0,[ Remove Graphics ]," type="string" cy:type="String"/>
      <att name="NODE_CUSTOMGRAPHICS_7" value="org.cytoscape.ding.customgraphics.NullCustomGraphics,0,[ Remove Graphics ]," type="string" cy:type="String"/>
      <att name="NODE_CUSTOMGRAPHICS_POSITION_7" value="C,C,c,0.00,0.00" type="string" cy:type="String"/>
      <att name="NODE_LABEL_WIDTH" value="200.0" type="string" cy:type="String"/>
      <att name="NODE_LABEL_COLOR" value="#000000" type="string" cy:type="String"/>
      <att name="NODE_CUSTOMGRAPHICS_6" value="org.cytoscape.ding.customgraphics.NullCustomGraphics,0,[ Remove Graphics ]," type="string" cy:type="String"/>
      <att name="NODE_TOOLTIP" value="" type="string" cy:type="String"/>
      <att name="NODE_LABEL" value="TRAMP" type="string" cy:type="String"/>
      <att name="NODE_CUSTOMGRAPHICS_SIZE_6" value="50.0" type="string" cy:type="String"/>
      <att name="NODE_CUSTOMGRAPHICS_8" value="org.cytoscape.ding.customgraphics.NullCustomGraphics,0,[ Remove Graphics ]," type="string" cy:type="String"/>
      <att name="NODE_LABEL_POSITION" value="C,C,c,0.00,0.00" type="string" cy:type="String"/>
      <att name="NODE_CUSTOMGRAPHICS_POSITION_2" value="C,C,c,0.00,0.00" type="string" cy:type="String"/>
      <att name="NODE_CUSTOMGRAPHICS_1" value="org.cytoscape.ding.customgraphics.NullCustomGraphics,0,[ Remove Graphics ]," type="string" cy:type="String"/>
      <att name="NODE_LABEL_FONT_FACE" value="Times New Roman,plain,12" type="string" cy:type="String"/>
      <att name="NODE_CUSTOMGRAPHICS_SIZE_7" value="50.0" type="string" cy:type="String"/>
      <att name="COMPOUND_NODE_PADDING" value="10.0" type="string" cy:type="String"/>
    </graphics>
  </node>
  <node id="533" label="hTR degradation">
    <att name="shared name" value="hTR degradation" type="string" cy:type="String"/>
    <att name="name" value="hTR degradation" type="string" cy:type="String"/>
    <att name="selected" value="0" type="boolean" cy:type="Boolean"/>
    <att name="entrez" value="0" type="string" cy:type="String"/>
    <att name="node_type" value="" type="string" cy:type="String"/>
    <att name="psf_function" value="" type="string" cy:type="String"/>
    <att name="rule" value="" type="string" cy:type="String"/>
    <att name="description" value="" type="string" cy:type="String"/>
    <att name="comments" value="" type="string" cy:type="String"/>
    <att name="function" type="real" cy:type="Double"/>
    <att name="network" value="tel" type="string" cy:type="String"/>
    <att name="type" value="BP" type="string" cy:type="String"/>
    <att name="isExcludedFromPaths" value="0" type="boolean" cy:type="Boolean"/>
    <att name="isInPath" value="0" type="boolean" cy:type="Boolean"/>
    <graphics type="ELLIPSE" fill="#E2D361" width="1.0" z="0.0" h="180.0" outline="#FFFFFF" w="280.0" x="-1143.6401814095518" y="934.0615234375">
      <att name="NODE_CUSTOMGRAPHICS_POSITION_9" value="C,C,c,0.00,0.00" type="string" cy:type="String"/>
      <att name="NODE_NESTED_NETWORK_IMAGE_VISIBLE" value="true" type="string" cy:type="String"/>
      <att name="NODE_CUSTOMGRAPHICS_SIZE_4" value="50.0" type="string" cy:type="String"/>
      <att name="NODE_CUSTOMGRAPHICS_SIZE_2" value="50.0" type="string" cy:type="String"/>
      <att name="NODE_VISIBLE" value="true" type="string" cy:type="String"/>
      <att name="NODE_CUSTOMGRAPHICS_SIZE_9" value="50.0" type="string" cy:type="String"/>
      <att name="NODE_CUSTOMGRAPHICS_POSITION_1" value="C,C,c,0.00,0.00" type="string" cy:type="String"/>
      <att name="COMPOUND_NODE_SHAPE" value="ROUND_RECTANGLE" type="string" cy:type="String"/>
      <att name="NODE_CUSTOMGRAPHICS_SIZE_1" value="50.0" type="string" cy:type="String"/>
      <att name="NODE_TRANSPARENCY" value="255" type="string" cy:type="String"/>
      <att name="NODE_LABEL_TRANSPARENCY" value="255" type="string" cy:type="String"/>
      <att name="NODE_SELECTED" value="false" type="string" cy:type="String"/>
      <att name="NODE_CUSTOMGRAPHICS_POSITION_8" value="C,C,c,0.00,0.00" type="string" cy:type="String"/>
      <att name="NODE_CUSTOMGRAPHICS_4" value="org.cytoscape.ding.customgraphics.NullCustomGraphics,0,[ Remove Graphics ]," type="string" cy:type="String"/>
      <att name="NODE_CUSTOMGRAPHICS_3" value="org.cytoscape.ding.customgraphics.NullCustomGraphics,0,[ Remove Graphics ]," type="string" cy:type="String"/>
      <att name="NODE_BORDER_STROKE" value="SOLID" type="string" cy:type="String"/>
      <att name="NODE_CUSTOMGRAPHICS_9" value="org.cytoscape.ding.customgraphics.NullCustomGraphics,0,[ Remove Graphics ]," type="string" cy:type="String"/>
      <att name="NODE_CUSTOMGRAPHICS_SIZE_8" value="50.0" type="string" cy:type="String"/>
      <att name="NODE_CUSTOMGRAPHICS_POSITION_3" value="C,C,c,0.00,0.00" type="string" cy:type="String"/>
      <att name="NODE_SELECTED_PAINT" value="#FFFF00" type="string" cy:type="String"/>
      <att name="NODE_LABEL_FONT_SIZE" value="45" type="string" cy:type="String"/>
      <att name="NODE_CUSTOMGRAPHICS_2" value="org.cytoscape.ding.customgraphics.NullCustomGraphics,0,[ Remove Graphics ]," type="string" cy:type="String"/>
      <att name="NODE_CUSTOMGRAPHICS_POSITION_4" value="C,C,c,0.00,0.00" type="string" cy:type="String"/>
      <att name="NODE_CUSTOMGRAPHICS_POSITION_5" value="C,C,c,0.00,0.00" type="string" cy:type="String"/>
      <att name="NODE_CUSTOMGRAPHICS_SIZE_3" value="50.0" type="string" cy:type="String"/>
      <att name="NODE_CUSTOMGRAPHICS_POSITION_6" value="C,C,c,0.00,0.00" type="string" cy:type="String"/>
      <att name="NODE_CUSTOMGRAPHICS_SIZE_5" value="50.0" type="string" cy:type="String"/>
      <att name="NODE_DEPTH" value="0.0" type="string" cy:type="String"/>
      <att name="NODE_BORDER_TRANSPARENCY" value="255" type="string" cy:type="String"/>
      <att name="NODE_CUSTOMGRAPHICS_5" value="org.cytoscape.ding.customgraphics.NullCustomGraphics,0,[ Remove Graphics ]," type="string" cy:type="String"/>
      <att name="NODE_CUSTOMGRAPHICS_7" value="org.cytoscape.ding.customgraphics.NullCustomGraphics,0,[ Remove Graphics ]," type="string" cy:type="String"/>
      <att name="NODE_CUSTOMGRAPHICS_POSITION_7" value="C,C,c,0.00,0.00" type="string" cy:type="String"/>
      <att name="NODE_LABEL_WIDTH" value="200.0" type="string" cy:type="String"/>
      <att name="NODE_LABEL_COLOR" value="#000000" type="string" cy:type="String"/>
      <att name="NODE_CUSTOMGRAPHICS_6" value="org.cytoscape.ding.customgraphics.NullCustomGraphics,0,[ Remove Graphics ]," type="string" cy:type="String"/>
      <att name="NODE_TOOLTIP" value="" type="string" cy:type="String"/>
      <att name="NODE_LABEL" value="hTR degradation" type="string" cy:type="String"/>
      <att name="NODE_CUSTOMGRAPHICS_SIZE_6" value="50.0" type="string" cy:type="String"/>
      <att name="NODE_CUSTOMGRAPHICS_8" value="org.cytoscape.ding.customgraphics.NullCustomGraphics,0,[ Remove Graphics ]," type="string" cy:type="String"/>
      <att name="NODE_LABEL_POSITION" value="C,C,c,0.00,0.00" type="string" cy:type="String"/>
      <att name="NODE_CUSTOMGRAPHICS_POSITION_2" value="C,C,c,0.00,0.00" type="string" cy:type="String"/>
      <att name="NODE_CUSTOMGRAPHICS_1" value="org.cytoscape.ding.customgraphics.NullCustomGraphics,0,[ Remove Graphics ]," type="string" cy:type="String"/>
      <att name="NODE_LABEL_FONT_FACE" value="Times New Roman,plain,12" type="string" cy:type="String"/>
      <att name="NODE_CUSTOMGRAPHICS_SIZE_7" value="50.0" type="string" cy:type="String"/>
      <att name="COMPOUND_NODE_PADDING" value="10.0" type="string" cy:type="String"/>
    </graphics>
  </node>
  <node id="532" label="IPO7">
    <att name="shared name" value="IPO7" type="string" cy:type="String"/>
    <att name="name" value="IPO7" type="string" cy:type="String"/>
    <att name="selected" value="0" type="boolean" cy:type="Boolean"/>
    <att name="entrez" value="10527" type="string" cy:type="String"/>
    <att name="node_type" value="" type="string" cy:type="String"/>
    <att name="psf_function" value="" type="string" cy:type="String"/>
    <att name="rule" value="" type="string" cy:type="String"/>
    <att name="description" value="" type="string" cy:type="String"/>
    <att name="comments" value="" type="string" cy:type="String"/>
    <att name="function" type="real" cy:type="Double"/>
    <att name="network" value="tel" type="string" cy:type="String"/>
    <att name="type" value="G" type="string" cy:type="String"/>
    <att name="isExcludedFromPaths" value="0" type="boolean" cy:type="Boolean"/>
    <att name="isInPath" value="0" type="boolean" cy:type="Boolean"/>
    <graphics type="ROUND_RECTANGLE" fill="#A6D2DE" width="1.0" z="0.0" h="60.0" outline="#FFFFFF" w="200.0" x="-232.67690330612572" y="951.4461021594259">
      <att name="NODE_CUSTOMGRAPHICS_POSITION_9" value="C,C,c,0.00,0.00" type="string" cy:type="String"/>
      <att name="NODE_NESTED_NETWORK_IMAGE_VISIBLE" value="true" type="string" cy:type="String"/>
      <att name="NODE_CUSTOMGRAPHICS_SIZE_4" value="50.0" type="string" cy:type="String"/>
      <att name="NODE_CUSTOMGRAPHICS_SIZE_2" value="50.0" type="string" cy:type="String"/>
      <att name="NODE_VISIBLE" value="true" type="string" cy:type="String"/>
      <att name="NODE_CUSTOMGRAPHICS_SIZE_9" value="50.0" type="string" cy:type="String"/>
      <att name="NODE_CUSTOMGRAPHICS_POSITION_1" value="C,C,c,0.00,0.00" type="string" cy:type="String"/>
      <att name="COMPOUND_NODE_SHAPE" value="ROUND_RECTANGLE" type="string" cy:type="String"/>
      <att name="NODE_CUSTOMGRAPHICS_SIZE_1" value="50.0" type="string" cy:type="String"/>
      <att name="NODE_TRANSPARENCY" value="255" type="string" cy:type="String"/>
      <att name="NODE_LABEL_TRANSPARENCY" value="255" type="string" cy:type="String"/>
      <att name="NODE_SELECTED" value="false" type="string" cy:type="String"/>
      <att name="NODE_CUSTOMGRAPHICS_POSITION_8" value="C,C,c,0.00,0.00" type="string" cy:type="String"/>
      <att name="NODE_CUSTOMGRAPHICS_4" value="org.cytoscape.ding.customgraphics.NullCustomGraphics,0,[ Remove Graphics ]," type="string" cy:type="String"/>
      <att name="NODE_CUSTOMGRAPHICS_3" value="org.cytoscape.ding.customgraphics.NullCustomGraphics,0,[ Remove Graphics ]," type="string" cy:type="String"/>
      <att name="NODE_BORDER_STROKE" value="SOLID" type="string" cy:type="String"/>
      <att name="NODE_CUSTOMGRAPHICS_9" value="org.cytoscape.ding.customgraphics.NullCustomGraphics,0,[ Remove Graphics ]," type="string" cy:type="String"/>
      <att name="NODE_CUSTOMGRAPHICS_SIZE_8" value="50.0" type="string" cy:type="String"/>
      <att name="NODE_CUSTOMGRAPHICS_POSITION_3" value="C,C,c,0.00,0.00" type="string" cy:type="String"/>
      <att name="NODE_SELECTED_PAINT" value="#FFFF00" type="string" cy:type="String"/>
      <att name="NODE_LABEL_FONT_SIZE" value="45" type="string" cy:type="String"/>
      <att name="NODE_CUSTOMGRAPHICS_2" value="org.cytoscape.ding.customgraphics.NullCustomGraphics,0,[ Remove Graphics ]," type="string" cy:type="String"/>
      <att name="NODE_CUSTOMGRAPHICS_POSITION_4" value="C,C,c,0.00,0.00" type="string" cy:type="String"/>
      <att name="NODE_CUSTOMGRAPHICS_POSITION_5" value="C,C,c,0.00,0.00" type="string" cy:type="String"/>
      <att name="NODE_CUSTOMGRAPHICS_SIZE_3" value="50.0" type="string" cy:type="String"/>
      <att name="NODE_CUSTOMGRAPHICS_POSITION_6" value="C,C,c,0.00,0.00" type="string" cy:type="String"/>
      <att name="NODE_CUSTOMGRAPHICS_SIZE_5" value="50.0" type="string" cy:type="String"/>
      <att name="NODE_DEPTH" value="0.0" type="string" cy:type="String"/>
      <att name="NODE_BORDER_TRANSPARENCY" value="255" type="string" cy:type="String"/>
      <att name="NODE_CUSTOMGRAPHICS_5" value="org.cytoscape.ding.customgraphics.NullCustomGraphics,0,[ Remove Graphics ]," type="string" cy:type="String"/>
      <att name="NODE_CUSTOMGRAPHICS_7" value="org.cytoscape.ding.customgraphics.NullCustomGraphics,0,[ Remove Graphics ]," type="string" cy:type="String"/>
      <att name="NODE_CUSTOMGRAPHICS_POSITION_7" value="C,C,c,0.00,0.00" type="string" cy:type="String"/>
      <att name="NODE_LABEL_WIDTH" value="200.0" type="string" cy:type="String"/>
      <att name="NODE_LABEL_COLOR" value="#000000" type="string" cy:type="String"/>
      <att name="NODE_CUSTOMGRAPHICS_6" value="org.cytoscape.ding.customgraphics.NullCustomGraphics,0,[ Remove Graphics ]," type="string" cy:type="String"/>
      <att name="NODE_TOOLTIP" value="" type="string" cy:type="String"/>
      <att name="NODE_LABEL" value="IPO7" type="string" cy:type="String"/>
      <att name="NODE_CUSTOMGRAPHICS_SIZE_6" value="50.0" type="string" cy:type="String"/>
      <att name="NODE_CUSTOMGRAPHICS_8" value="org.cytoscape.ding.customgraphics.NullCustomGraphics,0,[ Remove Graphics ]," type="string" cy:type="String"/>
      <att name="NODE_LABEL_POSITION" value="C,C,c,0.00,0.00" type="string" cy:type="String"/>
      <att name="NODE_CUSTOMGRAPHICS_POSITION_2" value="C,C,c,0.00,0.00" type="string" cy:type="String"/>
      <att name="NODE_CUSTOMGRAPHICS_1" value="org.cytoscape.ding.customgraphics.NullCustomGraphics,0,[ Remove Graphics ]," type="string" cy:type="String"/>
      <att name="NODE_LABEL_FONT_FACE" value="Times New Roman,plain,12" type="string" cy:type="String"/>
      <att name="NODE_CUSTOMGRAPHICS_SIZE_7" value="50.0" type="string" cy:type="String"/>
      <att name="COMPOUND_NODE_PADDING" value="10.0" type="string" cy:type="String"/>
    </graphics>
  </node>
  <node id="531" label="KPNA1">
    <att name="shared name" value="KPNA1" type="string" cy:type="String"/>
    <att name="name" value="KPNA1" type="string" cy:type="String"/>
    <att name="selected" value="0" type="boolean" cy:type="Boolean"/>
    <att name="entrez" value="3836" type="string" cy:type="String"/>
    <att name="node_type" value="" type="string" cy:type="String"/>
    <att name="psf_function" value="" type="string" cy:type="String"/>
    <att name="rule" value="" type="string" cy:type="String"/>
    <att name="description" value="" type="string" cy:type="String"/>
    <att name="comments" value="" type="string" cy:type="String"/>
    <att name="function" type="real" cy:type="Double"/>
    <att name="network" value="tel" type="string" cy:type="String"/>
    <att name="type" value="G" type="string" cy:type="String"/>
    <att name="isExcludedFromPaths" value="0" type="boolean" cy:type="Boolean"/>
    <att name="isInPath" value="0" type="boolean" cy:type="Boolean"/>
    <graphics type="ROUND_RECTANGLE" fill="#A6D2DE" width="1.0" z="0.0" h="60.0" outline="#FFFFFF" w="200.0" x="-250.52433775765553" y="779.8643241267373">
      <att name="NODE_CUSTOMGRAPHICS_POSITION_9" value="C,C,c,0.00,0.00" type="string" cy:type="String"/>
      <att name="NODE_NESTED_NETWORK_IMAGE_VISIBLE" value="true" type="string" cy:type="String"/>
      <att name="NODE_CUSTOMGRAPHICS_SIZE_4" value="50.0" type="string" cy:type="String"/>
      <att name="NODE_CUSTOMGRAPHICS_SIZE_2" value="50.0" type="string" cy:type="String"/>
      <att name="NODE_VISIBLE" value="true" type="string" cy:type="String"/>
      <att name="NODE_CUSTOMGRAPHICS_SIZE_9" value="50.0" type="string" cy:type="String"/>
      <att name="NODE_CUSTOMGRAPHICS_POSITION_1" value="C,C,c,0.00,0.00" type="string" cy:type="String"/>
      <att name="COMPOUND_NODE_SHAPE" value="ROUND_RECTANGLE" type="string" cy:type="String"/>
      <att name="NODE_CUSTOMGRAPHICS_SIZE_1" value="50.0" type="string" cy:type="String"/>
      <att name="NODE_TRANSPARENCY" value="255" type="string" cy:type="String"/>
      <att name="NODE_LABEL_TRANSPARENCY" value="255" type="string" cy:type="String"/>
      <att name="NODE_SELECTED" value="false" type="string" cy:type="String"/>
      <att name="NODE_CUSTOMGRAPHICS_POSITION_8" value="C,C,c,0.00,0.00" type="string" cy:type="String"/>
      <att name="NODE_CUSTOMGRAPHICS_4" value="org.cytoscape.ding.customgraphics.NullCustomGraphics,0,[ Remove Graphics ]," type="string" cy:type="String"/>
      <att name="NODE_CUSTOMGRAPHICS_3" value="org.cytoscape.ding.customgraphics.NullCustomGraphics,0,[ Remove Graphics ]," type="string" cy:type="String"/>
      <att name="NODE_BORDER_STROKE" value="SOLID" type="string" cy:type="String"/>
      <att name="NODE_CUSTOMGRAPHICS_9" value="org.cytoscape.ding.customgraphics.NullCustomGraphics,0,[ Remove Graphics ]," type="string" cy:type="String"/>
      <att name="NODE_CUSTOMGRAPHICS_SIZE_8" value="50.0" type="string" cy:type="String"/>
      <att name="NODE_CUSTOMGRAPHICS_POSITION_3" value="C,C,c,0.00,0.00" type="string" cy:type="String"/>
      <att name="NODE_SELECTED_PAINT" value="#FFFF00" type="string" cy:type="String"/>
      <att name="NODE_LABEL_FONT_SIZE" value="45" type="string" cy:type="String"/>
      <att name="NODE_CUSTOMGRAPHICS_2" value="org.cytoscape.ding.customgraphics.NullCustomGraphics,0,[ Remove Graphics ]," type="string" cy:type="String"/>
      <att name="NODE_CUSTOMGRAPHICS_POSITION_4" value="C,C,c,0.00,0.00" type="string" cy:type="String"/>
      <att name="NODE_CUSTOMGRAPHICS_POSITION_5" value="C,C,c,0.00,0.00" type="string" cy:type="String"/>
      <att name="NODE_CUSTOMGRAPHICS_SIZE_3" value="50.0" type="string" cy:type="String"/>
      <att name="NODE_CUSTOMGRAPHICS_POSITION_6" value="C,C,c,0.00,0.00" type="string" cy:type="String"/>
      <att name="NODE_CUSTOMGRAPHICS_SIZE_5" value="50.0" type="string" cy:type="String"/>
      <att name="NODE_DEPTH" value="0.0" type="string" cy:type="String"/>
      <att name="NODE_BORDER_TRANSPARENCY" value="255" type="string" cy:type="String"/>
      <att name="NODE_CUSTOMGRAPHICS_5" value="org.cytoscape.ding.customgraphics.NullCustomGraphics,0,[ Remove Graphics ]," type="string" cy:type="String"/>
      <att name="NODE_CUSTOMGRAPHICS_7" value="org.cytoscape.ding.customgraphics.NullCustomGraphics,0,[ Remove Graphics ]," type="string" cy:type="String"/>
      <att name="NODE_CUSTOMGRAPHICS_POSITION_7" value="C,C,c,0.00,0.00" type="string" cy:type="String"/>
      <att name="NODE_LABEL_WIDTH" value="200.0" type="string" cy:type="String"/>
      <att name="NODE_LABEL_COLOR" value="#000000" type="string" cy:type="String"/>
      <att name="NODE_CUSTOMGRAPHICS_6" value="org.cytoscape.ding.customgraphics.NullCustomGraphics,0,[ Remove Graphics ]," type="string" cy:type="String"/>
      <att name="NODE_TOOLTIP" value="" type="string" cy:type="String"/>
      <att name="NODE_LABEL" value="KPNA1" type="string" cy:type="String"/>
      <att name="NODE_CUSTOMGRAPHICS_SIZE_6" value="50.0" type="string" cy:type="String"/>
      <att name="NODE_CUSTOMGRAPHICS_8" value="org.cytoscape.ding.customgraphics.NullCustomGraphics,0,[ Remove Graphics ]," type="string" cy:type="String"/>
      <att name="NODE_LABEL_POSITION" value="C,C,c,0.00,0.00" type="string" cy:type="String"/>
      <att name="NODE_CUSTOMGRAPHICS_POSITION_2" value="C,C,c,0.00,0.00" type="string" cy:type="String"/>
      <att name="NODE_CUSTOMGRAPHICS_1" value="org.cytoscape.ding.customgraphics.NullCustomGraphics,0,[ Remove Graphics ]," type="string" cy:type="String"/>
      <att name="NODE_LABEL_FONT_FACE" value="Times New Roman,plain,12" type="string" cy:type="String"/>
      <att name="NODE_CUSTOMGRAPHICS_SIZE_7" value="50.0" type="string" cy:type="String"/>
      <att name="COMPOUND_NODE_PADDING" value="10.0" type="string" cy:type="String"/>
    </graphics>
  </node>
  <node id="530" label="STUB1">
    <att name="shared name" value="STUB1" type="string" cy:type="String"/>
    <att name="name" value="STUB1" type="string" cy:type="String"/>
    <att name="selected" value="0" type="boolean" cy:type="Boolean"/>
    <att name="entrez" value="10273" type="string" cy:type="String"/>
    <att name="node_type" value="" type="string" cy:type="String"/>
    <att name="psf_function" value="" type="string" cy:type="String"/>
    <att name="rule" value="" type="string" cy:type="String"/>
    <att name="description" value="" type="string" cy:type="String"/>
    <att name="comments" value="" type="string" cy:type="String"/>
    <att name="function" type="real" cy:type="Double"/>
    <att name="network" value="tel" type="string" cy:type="String"/>
    <att name="type" value="G" type="string" cy:type="String"/>
    <att name="isExcludedFromPaths" value="0" type="boolean" cy:type="Boolean"/>
    <att name="isInPath" value="0" type="boolean" cy:type="Boolean"/>
    <graphics type="ROUND_RECTANGLE" fill="#A6D2DE" width="1.0" z="0.0" h="60.0" outline="#FFFFFF" w="200.0" x="-901.5935404305935" y="716.1537762172421">
      <att name="NODE_CUSTOMGRAPHICS_POSITION_9" value="C,C,c,0.00,0.00" type="string" cy:type="String"/>
      <att name="NODE_NESTED_NETWORK_IMAGE_VISIBLE" value="true" type="string" cy:type="String"/>
      <att name="NODE_CUSTOMGRAPHICS_SIZE_4" value="50.0" type="string" cy:type="String"/>
      <att name="NODE_CUSTOMGRAPHICS_SIZE_2" value="50.0" type="string" cy:type="String"/>
      <att name="NODE_VISIBLE" value="true" type="string" cy:type="String"/>
      <att name="NODE_CUSTOMGRAPHICS_SIZE_9" value="50.0" type="string" cy:type="String"/>
      <att name="NODE_CUSTOMGRAPHICS_POSITION_1" value="C,C,c,0.00,0.00" type="string" cy:type="String"/>
      <att name="COMPOUND_NODE_SHAPE" value="ROUND_RECTANGLE" type="string" cy:type="String"/>
      <att name="NODE_CUSTOMGRAPHICS_SIZE_1" value="50.0" type="string" cy:type="String"/>
      <att name="NODE_TRANSPARENCY" value="255" type="string" cy:type="String"/>
      <att name="NODE_LABEL_TRANSPARENCY" value="255" type="string" cy:type="String"/>
      <att name="NODE_SELECTED" value="false" type="string" cy:type="String"/>
      <att name="NODE_CUSTOMGRAPHICS_POSITION_8" value="C,C,c,0.00,0.00" type="string" cy:type="String"/>
      <att name="NODE_CUSTOMGRAPHICS_4" value="org.cytoscape.ding.customgraphics.NullCustomGraphics,0,[ Remove Graphics ]," type="string" cy:type="String"/>
      <att name="NODE_CUSTOMGRAPHICS_3" value="org.cytoscape.ding.customgraphics.NullCustomGraphics,0,[ Remove Graphics ]," type="string" cy:type="String"/>
      <att name="NODE_BORDER_STROKE" value="SOLID" type="string" cy:type="String"/>
      <att name="NODE_CUSTOMGRAPHICS_9" value="org.cytoscape.ding.customgraphics.NullCustomGraphics,0,[ Remove Graphics ]," type="string" cy:type="String"/>
      <att name="NODE_CUSTOMGRAPHICS_SIZE_8" value="50.0" type="string" cy:type="String"/>
      <att name="NODE_CUSTOMGRAPHICS_POSITION_3" value="C,C,c,0.00,0.00" type="string" cy:type="String"/>
      <att name="NODE_SELECTED_PAINT" value="#FFFF00" type="string" cy:type="String"/>
      <att name="NODE_LABEL_FONT_SIZE" value="45" type="string" cy:type="String"/>
      <att name="NODE_CUSTOMGRAPHICS_2" value="org.cytoscape.ding.customgraphics.NullCustomGraphics,0,[ Remove Graphics ]," type="string" cy:type="String"/>
      <att name="NODE_CUSTOMGRAPHICS_POSITION_4" value="C,C,c,0.00,0.00" type="string" cy:type="String"/>
      <att name="NODE_CUSTOMGRAPHICS_POSITION_5" value="C,C,c,0.00,0.00" type="string" cy:type="String"/>
      <att name="NODE_CUSTOMGRAPHICS_SIZE_3" value="50.0" type="string" cy:type="String"/>
      <att name="NODE_CUSTOMGRAPHICS_POSITION_6" value="C,C,c,0.00,0.00" type="string" cy:type="String"/>
      <att name="NODE_CUSTOMGRAPHICS_SIZE_5" value="50.0" type="string" cy:type="String"/>
      <att name="NODE_DEPTH" value="0.0" type="string" cy:type="String"/>
      <att name="NODE_BORDER_TRANSPARENCY" value="255" type="string" cy:type="String"/>
      <att name="NODE_CUSTOMGRAPHICS_5" value="org.cytoscape.ding.customgraphics.NullCustomGraphics,0,[ Remove Graphics ]," type="string" cy:type="String"/>
      <att name="NODE_CUSTOMGRAPHICS_7" value="org.cytoscape.ding.customgraphics.NullCustomGraphics,0,[ Remove Graphics ]," type="string" cy:type="String"/>
      <att name="NODE_CUSTOMGRAPHICS_POSITION_7" value="C,C,c,0.00,0.00" type="string" cy:type="String"/>
      <att name="NODE_LABEL_WIDTH" value="200.0" type="string" cy:type="String"/>
      <att name="NODE_LABEL_COLOR" value="#000000" type="string" cy:type="String"/>
      <att name="NODE_CUSTOMGRAPHICS_6" value="org.cytoscape.ding.customgraphics.NullCustomGraphics,0,[ Remove Graphics ]," type="string" cy:type="String"/>
      <att name="NODE_TOOLTIP" value="" type="string" cy:type="String"/>
      <att name="NODE_LABEL" value="STUB1" type="string" cy:type="String"/>
      <att name="NODE_CUSTOMGRAPHICS_SIZE_6" value="50.0" type="string" cy:type="String"/>
      <att name="NODE_CUSTOMGRAPHICS_8" value="org.cytoscape.ding.customgraphics.NullCustomGraphics,0,[ Remove Graphics ]," type="string" cy:type="String"/>
      <att name="NODE_LABEL_POSITION" value="C,C,c,0.00,0.00" type="string" cy:type="String"/>
      <att name="NODE_CUSTOMGRAPHICS_POSITION_2" value="C,C,c,0.00,0.00" type="string" cy:type="String"/>
      <att name="NODE_CUSTOMGRAPHICS_1" value="org.cytoscape.ding.customgraphics.NullCustomGraphics,0,[ Remove Graphics ]," type="string" cy:type="String"/>
      <att name="NODE_LABEL_FONT_FACE" value="Times New Roman,plain,12" type="string" cy:type="String"/>
      <att name="NODE_CUSTOMGRAPHICS_SIZE_7" value="50.0" type="string" cy:type="String"/>
      <att name="COMPOUND_NODE_PADDING" value="10.0" type="string" cy:type="String"/>
    </graphics>
  </node>
  <node id="529" label="RANBP2">
    <att name="shared name" value="RANBP2" type="string" cy:type="String"/>
    <att name="name" value="RANBP2" type="string" cy:type="String"/>
    <att name="selected" value="0" type="boolean" cy:type="Boolean"/>
    <att name="entrez" value="5903" type="string" cy:type="String"/>
    <att name="node_type" value="" type="string" cy:type="String"/>
    <att name="psf_function" value="" type="string" cy:type="String"/>
    <att name="rule" value="" type="string" cy:type="String"/>
    <att name="description" value="" type="string" cy:type="String"/>
    <att name="comments" value="" type="string" cy:type="String"/>
    <att name="function" type="real" cy:type="Double"/>
    <att name="network" value="tel" type="string" cy:type="String"/>
    <att name="type" value="G" type="string" cy:type="String"/>
    <att name="isExcludedFromPaths" value="0" type="boolean" cy:type="Boolean"/>
    <att name="isInPath" value="0" type="boolean" cy:type="Boolean"/>
    <graphics type="ROUND_RECTANGLE" fill="#A6D2DE" width="1.0" z="0.0" h="60.0" outline="#FFFFFF" w="200.0" x="52.526471671357555" y="946.1039978872554">
      <att name="NODE_CUSTOMGRAPHICS_POSITION_9" value="C,C,c,0.00,0.00" type="string" cy:type="String"/>
      <att name="NODE_NESTED_NETWORK_IMAGE_VISIBLE" value="true" type="string" cy:type="String"/>
      <att name="NODE_CUSTOMGRAPHICS_SIZE_4" value="50.0" type="string" cy:type="String"/>
      <att name="NODE_CUSTOMGRAPHICS_SIZE_2" value="50.0" type="string" cy:type="String"/>
      <att name="NODE_VISIBLE" value="true" type="string" cy:type="String"/>
      <att name="NODE_CUSTOMGRAPHICS_SIZE_9" value="50.0" type="string" cy:type="String"/>
      <att name="NODE_CUSTOMGRAPHICS_POSITION_1" value="C,C,c,0.00,0.00" type="string" cy:type="String"/>
      <att name="COMPOUND_NODE_SHAPE" value="ROUND_RECTANGLE" type="string" cy:type="String"/>
      <att name="NODE_CUSTOMGRAPHICS_SIZE_1" value="50.0" type="string" cy:type="String"/>
      <att name="NODE_TRANSPARENCY" value="255" type="string" cy:type="String"/>
      <att name="NODE_LABEL_TRANSPARENCY" value="255" type="string" cy:type="String"/>
      <att name="NODE_SELECTED" value="false" type="string" cy:type="String"/>
      <att name="NODE_CUSTOMGRAPHICS_POSITION_8" value="C,C,c,0.00,0.00" type="string" cy:type="String"/>
      <att name="NODE_CUSTOMGRAPHICS_4" value="org.cytoscape.ding.customgraphics.NullCustomGraphics,0,[ Remove Graphics ]," type="string" cy:type="String"/>
      <att name="NODE_CUSTOMGRAPHICS_3" value="org.cytoscape.ding.customgraphics.NullCustomGraphics,0,[ Remove Graphics ]," type="string" cy:type="String"/>
      <att name="NODE_BORDER_STROKE" value="SOLID" type="string" cy:type="String"/>
      <att name="NODE_CUSTOMGRAPHICS_9" value="org.cytoscape.ding.customgraphics.NullCustomGraphics,0,[ Remove Graphics ]," type="string" cy:type="String"/>
      <att name="NODE_CUSTOMGRAPHICS_SIZE_8" value="50.0" type="string" cy:type="String"/>
      <att name="NODE_CUSTOMGRAPHICS_POSITION_3" value="C,C,c,0.00,0.00" type="string" cy:type="String"/>
      <att name="NODE_SELECTED_PAINT" value="#FFFF00" type="string" cy:type="String"/>
      <att name="NODE_LABEL_FONT_SIZE" value="45" type="string" cy:type="String"/>
      <att name="NODE_CUSTOMGRAPHICS_2" value="org.cytoscape.ding.customgraphics.NullCustomGraphics,0,[ Remove Graphics ]," type="string" cy:type="String"/>
      <att name="NODE_CUSTOMGRAPHICS_POSITION_4" value="C,C,c,0.00,0.00" type="string" cy:type="String"/>
      <att name="NODE_CUSTOMGRAPHICS_POSITION_5" value="C,C,c,0.00,0.00" type="string" cy:type="String"/>
      <att name="NODE_CUSTOMGRAPHICS_SIZE_3" value="50.0" type="string" cy:type="String"/>
      <att name="NODE_CUSTOMGRAPHICS_POSITION_6" value="C,C,c,0.00,0.00" type="string" cy:type="String"/>
      <att name="NODE_CUSTOMGRAPHICS_SIZE_5" value="50.0" type="string" cy:type="String"/>
      <att name="NODE_DEPTH" value="0.0" type="string" cy:type="String"/>
      <att name="NODE_BORDER_TRANSPARENCY" value="255" type="string" cy:type="String"/>
      <att name="NODE_CUSTOMGRAPHICS_5" value="org.cytoscape.ding.customgraphics.NullCustomGraphics,0,[ Remove Graphics ]," type="string" cy:type="String"/>
      <att name="NODE_CUSTOMGRAPHICS_7" value="org.cytoscape.ding.customgraphics.NullCustomGraphics,0,[ Remove Graphics ]," type="string" cy:type="String"/>
      <att name="NODE_CUSTOMGRAPHICS_POSITION_7" value="C,C,c,0.00,0.00" type="string" cy:type="String"/>
      <att name="NODE_LABEL_WIDTH" value="200.0" type="string" cy:type="String"/>
      <att name="NODE_LABEL_COLOR" value="#000000" type="string" cy:type="String"/>
      <att name="NODE_CUSTOMGRAPHICS_6" value="org.cytoscape.ding.customgraphics.NullCustomGraphics,0,[ Remove Graphics ]," type="string" cy:type="String"/>
      <att name="NODE_TOOLTIP" value="" type="string" cy:type="String"/>
      <att name="NODE_LABEL" value="RANBP2" type="string" cy:type="String"/>
      <att name="NODE_CUSTOMGRAPHICS_SIZE_6" value="50.0" type="string" cy:type="String"/>
      <att name="NODE_CUSTOMGRAPHICS_8" value="org.cytoscape.ding.customgraphics.NullCustomGraphics,0,[ Remove Graphics ]," type="string" cy:type="String"/>
      <att name="NODE_LABEL_POSITION" value="C,C,c,0.00,0.00" type="string" cy:type="String"/>
      <att name="NODE_CUSTOMGRAPHICS_POSITION_2" value="C,C,c,0.00,0.00" type="string" cy:type="String"/>
      <att name="NODE_CUSTOMGRAPHICS_1" value="org.cytoscape.ding.customgraphics.NullCustomGraphics,0,[ Remove Graphics ]," type="string" cy:type="String"/>
      <att name="NODE_LABEL_FONT_FACE" value="Times New Roman,plain,12" type="string" cy:type="String"/>
      <att name="NODE_CUSTOMGRAPHICS_SIZE_7" value="50.0" type="string" cy:type="String"/>
      <att name="COMPOUND_NODE_PADDING" value="10.0" type="string" cy:type="String"/>
    </graphics>
  </node>
  <node id="528" label="CST">
    <att name="shared name" value="CST" type="string" cy:type="String"/>
    <att name="name" value="CST" type="string" cy:type="String"/>
    <att name="selected" value="0" type="boolean" cy:type="Boolean"/>
    <att name="entrez" value="0" type="string" cy:type="String"/>
    <att name="node_type" value="" type="string" cy:type="String"/>
    <att name="psf_function" value="min" type="string" cy:type="String"/>
    <att name="rule" value="" type="string" cy:type="String"/>
    <att name="description" value="" type="string" cy:type="String"/>
    <att name="comments" value="" type="string" cy:type="String"/>
    <att name="function" type="real" cy:type="Double"/>
    <att name="network" value="tel" type="string" cy:type="String"/>
    <att name="type" value="C" type="string" cy:type="String"/>
    <att name="isExcludedFromPaths" value="0" type="boolean" cy:type="Boolean"/>
    <att name="isInPath" value="0" type="boolean" cy:type="Boolean"/>
    <graphics type="ELLIPSE" fill="#A6D2DE" width="1.0" z="0.0" h="180.0" outline="#FFFFFF" w="280.0" x="209.460998463672" y="1474.9596276305779">
      <att name="NODE_CUSTOMGRAPHICS_POSITION_9" value="C,C,c,0.00,0.00" type="string" cy:type="String"/>
      <att name="NODE_NESTED_NETWORK_IMAGE_VISIBLE" value="true" type="string" cy:type="String"/>
      <att name="NODE_CUSTOMGRAPHICS_SIZE_4" value="50.0" type="string" cy:type="String"/>
      <att name="NODE_CUSTOMGRAPHICS_SIZE_2" value="50.0" type="string" cy:type="String"/>
      <att name="NODE_VISIBLE" value="true" type="string" cy:type="String"/>
      <att name="NODE_CUSTOMGRAPHICS_SIZE_9" value="50.0" type="string" cy:type="String"/>
      <att name="NODE_CUSTOMGRAPHICS_POSITION_1" value="C,C,c,0.00,0.00" type="string" cy:type="String"/>
      <att name="COMPOUND_NODE_SHAPE" value="ROUND_RECTANGLE" type="string" cy:type="String"/>
      <att name="NODE_CUSTOMGRAPHICS_SIZE_1" value="50.0" type="string" cy:type="String"/>
      <att name="NODE_TRANSPARENCY" value="255" type="string" cy:type="String"/>
      <att name="NODE_LABEL_TRANSPARENCY" value="255" type="string" cy:type="String"/>
      <att name="NODE_SELECTED" value="false" type="string" cy:type="String"/>
      <att name="NODE_CUSTOMGRAPHICS_POSITION_8" value="C,C,c,0.00,0.00" type="string" cy:type="String"/>
      <att name="NODE_CUSTOMGRAPHICS_4" value="org.cytoscape.ding.customgraphics.NullCustomGraphics,0,[ Remove Graphics ]," type="string" cy:type="String"/>
      <att name="NODE_CUSTOMGRAPHICS_3" value="org.cytoscape.ding.customgraphics.NullCustomGraphics,0,[ Remove Graphics ]," type="string" cy:type="String"/>
      <att name="NODE_BORDER_STROKE" value="SOLID" type="string" cy:type="String"/>
      <att name="NODE_CUSTOMGRAPHICS_9" value="org.cytoscape.ding.customgraphics.NullCustomGraphics,0,[ Remove Graphics ]," type="string" cy:type="String"/>
      <att name="NODE_CUSTOMGRAPHICS_SIZE_8" value="50.0" type="string" cy:type="String"/>
      <att name="NODE_CUSTOMGRAPHICS_POSITION_3" value="C,C,c,0.00,0.00" type="string" cy:type="String"/>
      <att name="NODE_SELECTED_PAINT" value="#FFFF00" type="string" cy:type="String"/>
      <att name="NODE_LABEL_FONT_SIZE" value="45" type="string" cy:type="String"/>
      <att name="NODE_CUSTOMGRAPHICS_2" value="org.cytoscape.ding.customgraphics.NullCustomGraphics,0,[ Remove Graphics ]," type="string" cy:type="String"/>
      <att name="NODE_CUSTOMGRAPHICS_POSITION_4" value="C,C,c,0.00,0.00" type="string" cy:type="String"/>
      <att name="NODE_CUSTOMGRAPHICS_POSITION_5" value="C,C,c,0.00,0.00" type="string" cy:type="String"/>
      <att name="NODE_CUSTOMGRAPHICS_SIZE_3" value="50.0" type="string" cy:type="String"/>
      <att name="NODE_CUSTOMGRAPHICS_POSITION_6" value="C,C,c,0.00,0.00" type="string" cy:type="String"/>
      <att name="NODE_CUSTOMGRAPHICS_SIZE_5" value="50.0" type="string" cy:type="String"/>
      <att name="NODE_DEPTH" value="0.0" type="string" cy:type="String"/>
      <att name="NODE_BORDER_TRANSPARENCY" value="255" type="string" cy:type="String"/>
      <att name="NODE_CUSTOMGRAPHICS_5" value="org.cytoscape.ding.customgraphics.NullCustomGraphics,0,[ Remove Graphics ]," type="string" cy:type="String"/>
      <att name="NODE_CUSTOMGRAPHICS_7" value="org.cytoscape.ding.customgraphics.NullCustomGraphics,0,[ Remove Graphics ]," type="string" cy:type="String"/>
      <att name="NODE_CUSTOMGRAPHICS_POSITION_7" value="C,C,c,0.00,0.00" type="string" cy:type="String"/>
      <att name="NODE_LABEL_WIDTH" value="200.0" type="string" cy:type="String"/>
      <att name="NODE_LABEL_COLOR" value="#000000" type="string" cy:type="String"/>
      <att name="NODE_CUSTOMGRAPHICS_6" value="org.cytoscape.ding.customgraphics.NullCustomGraphics,0,[ Remove Graphics ]," type="string" cy:type="String"/>
      <att name="NODE_TOOLTIP" value="" type="string" cy:type="String"/>
      <att name="NODE_LABEL" value="CST" type="string" cy:type="String"/>
      <att name="NODE_CUSTOMGRAPHICS_SIZE_6" value="50.0" type="string" cy:type="String"/>
      <att name="NODE_CUSTOMGRAPHICS_8" value="org.cytoscape.ding.customgraphics.NullCustomGraphics,0,[ Remove Graphics ]," type="string" cy:type="String"/>
      <att name="NODE_LABEL_POSITION" value="C,C,c,0.00,0.00" type="string" cy:type="String"/>
      <att name="NODE_CUSTOMGRAPHICS_POSITION_2" value="C,C,c,0.00,0.00" type="string" cy:type="String"/>
      <att name="NODE_CUSTOMGRAPHICS_1" value="org.cytoscape.ding.customgraphics.NullCustomGraphics,0,[ Remove Graphics ]," type="string" cy:type="String"/>
      <att name="NODE_LABEL_FONT_FACE" value="Times New Roman,plain,12" type="string" cy:type="String"/>
      <att name="NODE_CUSTOMGRAPHICS_SIZE_7" value="50.0" type="string" cy:type="String"/>
      <att name="COMPOUND_NODE_PADDING" value="10.0" type="string" cy:type="String"/>
    </graphics>
  </node>
  <node id="527" label="telomere recruitment to APB">
    <att name="shared name" value="telomere recruitment to APB" type="string" cy:type="String"/>
    <att name="name" value="telomere recruitment to APB" type="string" cy:type="String"/>
    <att name="selected" value="0" type="boolean" cy:type="Boolean"/>
    <att name="entrez" value="0" type="string" cy:type="String"/>
    <att name="node_type" type="string" cy:type="String"/>
    <att name="psf_function" type="string" cy:type="String"/>
    <att name="rule" value="" type="string" cy:type="String"/>
    <att name="description" value="" type="string" cy:type="String"/>
    <att name="comments" value="" type="string" cy:type="String"/>
    <att name="function" type="real" cy:type="Double"/>
    <att name="network" value="alt" type="string" cy:type="String"/>
    <att name="type" value="BP.0" type="string" cy:type="String"/>
    <att name="isExcludedFromPaths" value="0" type="boolean" cy:type="Boolean"/>
    <att name="isInPath" value="0" type="boolean" cy:type="Boolean"/>
    <graphics type="ELLIPSE" fill="#E2D361" width="1.0" z="0.0" h="180.0" outline="#FFFFFF" w="280.0" x="-1200.8790730111145" y="-573.9251545540833">
      <att name="NODE_CUSTOMGRAPHICS_POSITION_9" value="C,C,c,0.00,0.00" type="string" cy:type="String"/>
      <att name="NODE_NESTED_NETWORK_IMAGE_VISIBLE" value="true" type="string" cy:type="String"/>
      <att name="NODE_CUSTOMGRAPHICS_SIZE_4" value="50.0" type="string" cy:type="String"/>
      <att name="NODE_CUSTOMGRAPHICS_SIZE_2" value="50.0" type="string" cy:type="String"/>
      <att name="NODE_VISIBLE" value="true" type="string" cy:type="String"/>
      <att name="NODE_CUSTOMGRAPHICS_SIZE_9" value="50.0" type="string" cy:type="String"/>
      <att name="NODE_CUSTOMGRAPHICS_POSITION_1" value="C,C,c,0.00,0.00" type="string" cy:type="String"/>
      <att name="COMPOUND_NODE_SHAPE" value="ROUND_RECTANGLE" type="string" cy:type="String"/>
      <att name="NODE_CUSTOMGRAPHICS_SIZE_1" value="50.0" type="string" cy:type="String"/>
      <att name="NODE_TRANSPARENCY" value="255" type="string" cy:type="String"/>
      <att name="NODE_LABEL_TRANSPARENCY" value="255" type="string" cy:type="String"/>
      <att name="NODE_SELECTED" value="false" type="string" cy:type="String"/>
      <att name="NODE_CUSTOMGRAPHICS_POSITION_8" value="C,C,c,0.00,0.00" type="string" cy:type="String"/>
      <att name="NODE_CUSTOMGRAPHICS_4" value="org.cytoscape.ding.customgraphics.NullCustomGraphics,0,[ Remove Graphics ]," type="string" cy:type="String"/>
      <att name="NODE_CUSTOMGRAPHICS_3" value="org.cytoscape.ding.customgraphics.NullCustomGraphics,0,[ Remove Graphics ]," type="string" cy:type="String"/>
      <att name="NODE_BORDER_STROKE" value="SOLID" type="string" cy:type="String"/>
      <att name="NODE_CUSTOMGRAPHICS_9" value="org.cytoscape.ding.customgraphics.NullCustomGraphics,0,[ Remove Graphics ]," type="string" cy:type="String"/>
      <att name="NODE_CUSTOMGRAPHICS_SIZE_8" value="50.0" type="string" cy:type="String"/>
      <att name="NODE_CUSTOMGRAPHICS_POSITION_3" value="C,C,c,0.00,0.00" type="string" cy:type="String"/>
      <att name="NODE_SELECTED_PAINT" value="#FFFF00" type="string" cy:type="String"/>
      <att name="NODE_LABEL_FONT_SIZE" value="45" type="string" cy:type="String"/>
      <att name="NODE_CUSTOMGRAPHICS_2" value="org.cytoscape.ding.customgraphics.NullCustomGraphics,0,[ Remove Graphics ]," type="string" cy:type="String"/>
      <att name="NODE_CUSTOMGRAPHICS_POSITION_4" value="C,C,c,0.00,0.00" type="string" cy:type="String"/>
      <att name="NODE_CUSTOMGRAPHICS_POSITION_5" value="C,C,c,0.00,0.00" type="string" cy:type="String"/>
      <att name="NODE_CUSTOMGRAPHICS_SIZE_3" value="50.0" type="string" cy:type="String"/>
      <att name="NODE_CUSTOMGRAPHICS_POSITION_6" value="C,C,c,0.00,0.00" type="string" cy:type="String"/>
      <att name="NODE_CUSTOMGRAPHICS_SIZE_5" value="50.0" type="string" cy:type="String"/>
      <att name="NODE_DEPTH" value="0.0" type="string" cy:type="String"/>
      <att name="NODE_BORDER_TRANSPARENCY" value="255" type="string" cy:type="String"/>
      <att name="NODE_CUSTOMGRAPHICS_5" value="org.cytoscape.ding.customgraphics.NullCustomGraphics,0,[ Remove Graphics ]," type="string" cy:type="String"/>
      <att name="NODE_CUSTOMGRAPHICS_7" value="org.cytoscape.ding.customgraphics.NullCustomGraphics,0,[ Remove Graphics ]," type="string" cy:type="String"/>
      <att name="NODE_CUSTOMGRAPHICS_POSITION_7" value="C,C,c,0.00,0.00" type="string" cy:type="String"/>
      <att name="NODE_LABEL_WIDTH" value="200.0" type="string" cy:type="String"/>
      <att name="NODE_LABEL_COLOR" value="#000000" type="string" cy:type="String"/>
      <att name="NODE_CUSTOMGRAPHICS_6" value="org.cytoscape.ding.customgraphics.NullCustomGraphics,0,[ Remove Graphics ]," type="string" cy:type="String"/>
      <att name="NODE_TOOLTIP" value="" type="string" cy:type="String"/>
      <att name="NODE_LABEL" value="telomere recruitment to APB" type="string" cy:type="String"/>
      <att name="NODE_CUSTOMGRAPHICS_SIZE_6" value="50.0" type="string" cy:type="String"/>
      <att name="NODE_CUSTOMGRAPHICS_8" value="org.cytoscape.ding.customgraphics.NullCustomGraphics,0,[ Remove Graphics ]," type="string" cy:type="String"/>
      <att name="NODE_LABEL_POSITION" value="C,C,c,0.00,0.00" type="string" cy:type="String"/>
      <att name="NODE_CUSTOMGRAPHICS_POSITION_2" value="C,C,c,0.00,0.00" type="string" cy:type="String"/>
      <att name="NODE_CUSTOMGRAPHICS_1" value="org.cytoscape.ding.customgraphics.NullCustomGraphics,0,[ Remove Graphics ]," type="string" cy:type="String"/>
      <att name="NODE_LABEL_FONT_FACE" value="Times New Roman,plain,12" type="string" cy:type="String"/>
      <att name="NODE_CUSTOMGRAPHICS_SIZE_7" value="50.0" type="string" cy:type="String"/>
      <att name="COMPOUND_NODE_PADDING" value="10.0" type="string" cy:type="String"/>
    </graphics>
  </node>
  <node id="526" label="PTGES3">
    <att name="shared name" value="PTGES3" type="string" cy:type="String"/>
    <att name="name" value="PTGES3" type="string" cy:type="String"/>
    <att name="selected" value="0" type="boolean" cy:type="Boolean"/>
    <att name="entrez" value="10728" type="string" cy:type="String"/>
    <att name="node_type" value="" type="string" cy:type="String"/>
    <att name="psf_function" value="" type="string" cy:type="String"/>
    <att name="rule" value="" type="string" cy:type="String"/>
    <att name="description" value="" type="string" cy:type="String"/>
    <att name="comments" value="" type="string" cy:type="String"/>
    <att name="function" type="real" cy:type="Double"/>
    <att name="network" value="tel" type="string" cy:type="String"/>
    <att name="type" value="G" type="string" cy:type="String"/>
    <att name="isExcludedFromPaths" value="0" type="boolean" cy:type="Boolean"/>
    <att name="isInPath" value="0" type="boolean" cy:type="Boolean"/>
    <graphics type="ROUND_RECTANGLE" fill="#A6D2DE" width="1.0" z="0.0" h="60.0" outline="#FFFFFF" w="200.0" x="-468.2161897357755" y="515.9895498566707">
      <att name="NODE_CUSTOMGRAPHICS_POSITION_9" value="C,C,c,0.00,0.00" type="string" cy:type="String"/>
      <att name="NODE_NESTED_NETWORK_IMAGE_VISIBLE" value="true" type="string" cy:type="String"/>
      <att name="NODE_CUSTOMGRAPHICS_SIZE_4" value="50.0" type="string" cy:type="String"/>
      <att name="NODE_CUSTOMGRAPHICS_SIZE_2" value="50.0" type="string" cy:type="String"/>
      <att name="NODE_VISIBLE" value="true" type="string" cy:type="String"/>
      <att name="NODE_CUSTOMGRAPHICS_SIZE_9" value="50.0" type="string" cy:type="String"/>
      <att name="NODE_CUSTOMGRAPHICS_POSITION_1" value="C,C,c,0.00,0.00" type="string" cy:type="String"/>
      <att name="COMPOUND_NODE_SHAPE" value="ROUND_RECTANGLE" type="string" cy:type="String"/>
      <att name="NODE_CUSTOMGRAPHICS_SIZE_1" value="50.0" type="string" cy:type="String"/>
      <att name="NODE_TRANSPARENCY" value="255" type="string" cy:type="String"/>
      <att name="NODE_LABEL_TRANSPARENCY" value="255" type="string" cy:type="String"/>
      <att name="NODE_SELECTED" value="false" type="string" cy:type="String"/>
      <att name="NODE_CUSTOMGRAPHICS_POSITION_8" value="C,C,c,0.00,0.00" type="string" cy:type="String"/>
      <att name="NODE_CUSTOMGRAPHICS_4" value="org.cytoscape.ding.customgraphics.NullCustomGraphics,0,[ Remove Graphics ]," type="string" cy:type="String"/>
      <att name="NODE_CUSTOMGRAPHICS_3" value="org.cytoscape.ding.customgraphics.NullCustomGraphics,0,[ Remove Graphics ]," type="string" cy:type="String"/>
      <att name="NODE_BORDER_STROKE" value="SOLID" type="string" cy:type="String"/>
      <att name="NODE_CUSTOMGRAPHICS_9" value="org.cytoscape.ding.customgraphics.NullCustomGraphics,0,[ Remove Graphics ]," type="string" cy:type="String"/>
      <att name="NODE_CUSTOMGRAPHICS_SIZE_8" value="50.0" type="string" cy:type="String"/>
      <att name="NODE_CUSTOMGRAPHICS_POSITION_3" value="C,C,c,0.00,0.00" type="string" cy:type="String"/>
      <att name="NODE_SELECTED_PAINT" value="#FFFF00" type="string" cy:type="String"/>
      <att name="NODE_LABEL_FONT_SIZE" value="45" type="string" cy:type="String"/>
      <att name="NODE_CUSTOMGRAPHICS_2" value="org.cytoscape.ding.customgraphics.NullCustomGraphics,0,[ Remove Graphics ]," type="string" cy:type="String"/>
      <att name="NODE_CUSTOMGRAPHICS_POSITION_4" value="C,C,c,0.00,0.00" type="string" cy:type="String"/>
      <att name="NODE_CUSTOMGRAPHICS_POSITION_5" value="C,C,c,0.00,0.00" type="string" cy:type="String"/>
      <att name="NODE_CUSTOMGRAPHICS_SIZE_3" value="50.0" type="string" cy:type="String"/>
      <att name="NODE_CUSTOMGRAPHICS_POSITION_6" value="C,C,c,0.00,0.00" type="string" cy:type="String"/>
      <att name="NODE_CUSTOMGRAPHICS_SIZE_5" value="50.0" type="string" cy:type="String"/>
      <att name="NODE_DEPTH" value="0.0" type="string" cy:type="String"/>
      <att name="NODE_BORDER_TRANSPARENCY" value="255" type="string" cy:type="String"/>
      <att name="NODE_CUSTOMGRAPHICS_5" value="org.cytoscape.ding.customgraphics.NullCustomGraphics,0,[ Remove Graphics ]," type="string" cy:type="String"/>
      <att name="NODE_CUSTOMGRAPHICS_7" value="org.cytoscape.ding.customgraphics.NullCustomGraphics,0,[ Remove Graphics ]," type="string" cy:type="String"/>
      <att name="NODE_CUSTOMGRAPHICS_POSITION_7" value="C,C,c,0.00,0.00" type="string" cy:type="String"/>
      <att name="NODE_LABEL_WIDTH" value="200.0" type="string" cy:type="String"/>
      <att name="NODE_LABEL_COLOR" value="#000000" type="string" cy:type="String"/>
      <att name="NODE_CUSTOMGRAPHICS_6" value="org.cytoscape.ding.customgraphics.NullCustomGraphics,0,[ Remove Graphics ]," type="string" cy:type="String"/>
      <att name="NODE_TOOLTIP" value="" type="string" cy:type="String"/>
      <att name="NODE_LABEL" value="PTGES3" type="string" cy:type="String"/>
      <att name="NODE_CUSTOMGRAPHICS_SIZE_6" value="50.0" type="string" cy:type="String"/>
      <att name="NODE_CUSTOMGRAPHICS_8" value="org.cytoscape.ding.customgraphics.NullCustomGraphics,0,[ Remove Graphics ]," type="string" cy:type="String"/>
      <att name="NODE_LABEL_POSITION" value="C,C,c,0.00,0.00" type="string" cy:type="String"/>
      <att name="NODE_CUSTOMGRAPHICS_POSITION_2" value="C,C,c,0.00,0.00" type="string" cy:type="String"/>
      <att name="NODE_CUSTOMGRAPHICS_1" value="org.cytoscape.ding.customgraphics.NullCustomGraphics,0,[ Remove Graphics ]," type="string" cy:type="String"/>
      <att name="NODE_LABEL_FONT_FACE" value="Times New Roman,plain,12" type="string" cy:type="String"/>
      <att name="NODE_CUSTOMGRAPHICS_SIZE_7" value="50.0" type="string" cy:type="String"/>
      <att name="COMPOUND_NODE_PADDING" value="10.0" type="string" cy:type="String"/>
    </graphics>
  </node>
  <node id="525" label="TENT4B">
    <att name="shared name" value="TENT4B" type="string" cy:type="String"/>
    <att name="name" value="TENT4B" type="string" cy:type="String"/>
    <att name="selected" value="0" type="boolean" cy:type="Boolean"/>
    <att name="entrez" value="64282" type="string" cy:type="String"/>
    <att name="node_type" value="" type="string" cy:type="String"/>
    <att name="psf_function" value="" type="string" cy:type="String"/>
    <att name="rule" value="" type="string" cy:type="String"/>
    <att name="description" value="" type="string" cy:type="String"/>
    <att name="comments" value="" type="string" cy:type="String"/>
    <att name="function" type="real" cy:type="Double"/>
    <att name="network" value="tel" type="string" cy:type="String"/>
    <att name="type" value="G" type="string" cy:type="String"/>
    <att name="isExcludedFromPaths" value="0" type="boolean" cy:type="Boolean"/>
    <att name="isInPath" value="0" type="boolean" cy:type="Boolean"/>
    <graphics type="ROUND_RECTANGLE" fill="#A6D2DE" width="1.0" z="0.0" h="60.0" outline="#FFFFFF" w="200.0" x="-1163.7344548706042" y="389.456258918828">
      <att name="NODE_CUSTOMGRAPHICS_POSITION_9" value="C,C,c,0.00,0.00" type="string" cy:type="String"/>
      <att name="NODE_NESTED_NETWORK_IMAGE_VISIBLE" value="true" type="string" cy:type="String"/>
      <att name="NODE_CUSTOMGRAPHICS_SIZE_4" value="50.0" type="string" cy:type="String"/>
      <att name="NODE_CUSTOMGRAPHICS_SIZE_2" value="50.0" type="string" cy:type="String"/>
      <att name="NODE_VISIBLE" value="true" type="string" cy:type="String"/>
      <att name="NODE_CUSTOMGRAPHICS_SIZE_9" value="50.0" type="string" cy:type="String"/>
      <att name="NODE_CUSTOMGRAPHICS_POSITION_1" value="C,C,c,0.00,0.00" type="string" cy:type="String"/>
      <att name="COMPOUND_NODE_SHAPE" value="ROUND_RECTANGLE" type="string" cy:type="String"/>
      <att name="NODE_CUSTOMGRAPHICS_SIZE_1" value="50.0" type="string" cy:type="String"/>
      <att name="NODE_TRANSPARENCY" value="255" type="string" cy:type="String"/>
      <att name="NODE_LABEL_TRANSPARENCY" value="255" type="string" cy:type="String"/>
      <att name="NODE_SELECTED" value="false" type="string" cy:type="String"/>
      <att name="NODE_CUSTOMGRAPHICS_POSITION_8" value="C,C,c,0.00,0.00" type="string" cy:type="String"/>
      <att name="NODE_CUSTOMGRAPHICS_4" value="org.cytoscape.ding.customgraphics.NullCustomGraphics,0,[ Remove Graphics ]," type="string" cy:type="String"/>
      <att name="NODE_CUSTOMGRAPHICS_3" value="org.cytoscape.ding.customgraphics.NullCustomGraphics,0,[ Remove Graphics ]," type="string" cy:type="String"/>
      <att name="NODE_BORDER_STROKE" value="SOLID" type="string" cy:type="String"/>
      <att name="NODE_CUSTOMGRAPHICS_9" value="org.cytoscape.ding.customgraphics.NullCustomGraphics,0,[ Remove Graphics ]," type="string" cy:type="String"/>
      <att name="NODE_CUSTOMGRAPHICS_SIZE_8" value="50.0" type="string" cy:type="String"/>
      <att name="NODE_CUSTOMGRAPHICS_POSITION_3" value="C,C,c,0.00,0.00" type="string" cy:type="String"/>
      <att name="NODE_SELECTED_PAINT" value="#FFFF00" type="string" cy:type="String"/>
      <att name="NODE_LABEL_FONT_SIZE" value="45" type="string" cy:type="String"/>
      <att name="NODE_CUSTOMGRAPHICS_2" value="org.cytoscape.ding.customgraphics.NullCustomGraphics,0,[ Remove Graphics ]," type="string" cy:type="String"/>
      <att name="NODE_CUSTOMGRAPHICS_POSITION_4" value="C,C,c,0.00,0.00" type="string" cy:type="String"/>
      <att name="NODE_CUSTOMGRAPHICS_POSITION_5" value="C,C,c,0.00,0.00" type="string" cy:type="String"/>
      <att name="NODE_CUSTOMGRAPHICS_SIZE_3" value="50.0" type="string" cy:type="String"/>
      <att name="NODE_CUSTOMGRAPHICS_POSITION_6" value="C,C,c,0.00,0.00" type="string" cy:type="String"/>
      <att name="NODE_CUSTOMGRAPHICS_SIZE_5" value="50.0" type="string" cy:type="String"/>
      <att name="NODE_DEPTH" value="0.0" type="string" cy:type="String"/>
      <att name="NODE_BORDER_TRANSPARENCY" value="255" type="string" cy:type="String"/>
      <att name="NODE_CUSTOMGRAPHICS_5" value="org.cytoscape.ding.customgraphics.NullCustomGraphics,0,[ Remove Graphics ]," type="string" cy:type="String"/>
      <att name="NODE_CUSTOMGRAPHICS_7" value="org.cytoscape.ding.customgraphics.NullCustomGraphics,0,[ Remove Graphics ]," type="string" cy:type="String"/>
      <att name="NODE_CUSTOMGRAPHICS_POSITION_7" value="C,C,c,0.00,0.00" type="string" cy:type="String"/>
      <att name="NODE_LABEL_WIDTH" value="200.0" type="string" cy:type="String"/>
      <att name="NODE_LABEL_COLOR" value="#000000" type="string" cy:type="String"/>
      <att name="NODE_CUSTOMGRAPHICS_6" value="org.cytoscape.ding.customgraphics.NullCustomGraphics,0,[ Remove Graphics ]," type="string" cy:type="String"/>
      <att name="NODE_TOOLTIP" value="" type="string" cy:type="String"/>
      <att name="NODE_LABEL" value="TENT4B" type="string" cy:type="String"/>
      <att name="NODE_CUSTOMGRAPHICS_SIZE_6" value="50.0" type="string" cy:type="String"/>
      <att name="NODE_CUSTOMGRAPHICS_8" value="org.cytoscape.ding.customgraphics.NullCustomGraphics,0,[ Remove Graphics ]," type="string" cy:type="String"/>
      <att name="NODE_LABEL_POSITION" value="C,C,c,0.00,0.00" type="string" cy:type="String"/>
      <att name="NODE_CUSTOMGRAPHICS_POSITION_2" value="C,C,c,0.00,0.00" type="string" cy:type="String"/>
      <att name="NODE_CUSTOMGRAPHICS_1" value="org.cytoscape.ding.customgraphics.NullCustomGraphics,0,[ Remove Graphics ]," type="string" cy:type="String"/>
      <att name="NODE_LABEL_FONT_FACE" value="Times New Roman,plain,12" type="string" cy:type="String"/>
      <att name="NODE_CUSTOMGRAPHICS_SIZE_7" value="50.0" type="string" cy:type="String"/>
      <att name="COMPOUND_NODE_PADDING" value="10.0" type="string" cy:type="String"/>
    </graphics>
  </node>
  <edge id="738" label="WRAP53 (interacts with) hTR maturation" source="630" target="613" cy:directed="1">
    <att name="shared name" value="WRAP53 (interacts with) hTR maturation" type="string" cy:type="String"/>
    <att name="shared interaction" value="interacts with" type="string" cy:type="String"/>
    <att name="name" value="WRAP53 (interacts with) hTR maturation" type="string" cy:type="String"/>
    <att name="selected" value="0" type="boolean" cy:type="Boolean"/>
    <att name="interaction" value="interacts with" type="string" cy:type="String"/>
    <att name="link" value="" type="string" cy:type="String"/>
    <att name="description" value="" type="string" cy:type="String"/>
    <att name="type" value="activation" type="string" cy:type="String"/>
    <att name="edge_type" value="" type="string" cy:type="String"/>
    <att name="psf_isbackward" value="0" type="boolean" cy:type="Boolean"/>
    <att name="order" type="integer" cy:type="Integer"/>
    <att name="rank" type="integer" cy:type="Integer"/>
    <att name="isInPath" value="0" type="boolean" cy:type="Boolean"/>
    <graphics width="2.0" fill="#9FBEDB">
      <att name="EDGE_LABEL_TRANSPARENCY" value="255" type="string" cy:type="String"/>
      <att name="EDGE_LABEL" value="" type="string" cy:type="String"/>
      <att name="EDGE_BEND" value="" type="string" cy:type="String"/>
      <att name="EDGE_CURVED" value="true" type="string" cy:type="String"/>
      <att name="EDGE_TOOLTIP" value="" type="string" cy:type="String"/>
      <att name="EDGE_LINE_TYPE" value="SOLID" type="string" cy:type="String"/>
      <att name="EDGE_TRANSPARENCY" value="255" type="string" cy:type="String"/>
      <att name="EDGE_TARGET_ARROW_UNSELECTED_PAINT" value="#9FBEDB" type="string" cy:type="String"/>
      <att name="EDGE_TARGET_ARROW_SIZE" value="15.0" type="string" cy:type="String"/>
      <att name="EDGE_SOURCE_ARROW_SIZE" value="6.0" type="string" cy:type="String"/>
      <att name="EDGE_SOURCE_ARROW_UNSELECTED_PAINT" value="#000000" type="string" cy:type="String"/>
      <att name="EDGE_LABEL_WIDTH" value="200.0" type="string" cy:type="String"/>
      <att name="EDGE_STROKE_SELECTED_PAINT" value="#FF0000" type="string" cy:type="String"/>
      <att name="EDGE_LABEL_FONT_SIZE" value="10" type="string" cy:type="String"/>
      <att name="EDGE_LABEL_COLOR" value="#000000" type="string" cy:type="String"/>
      <att name="EDGE_SOURCE_ARROW_SELECTED_PAINT" value="#FFFF00" type="string" cy:type="String"/>
      <att name="EDGE_VISIBLE" value="true" type="string" cy:type="String"/>
      <att name="EDGE_TARGET_ARROW_SHAPE" value="DELTA" type="string" cy:type="String"/>
      <att name="EDGE_SELECTED" value="false" type="string" cy:type="String"/>
      <att name="EDGE_SOURCE_ARROW_SHAPE" value="NONE" type="string" cy:type="String"/>
      <att name="EDGE_LABEL_FONT_FACE" value="Dialog.plain,plain,10" type="string" cy:type="String"/>
      <att name="EDGE_TARGET_ARROW_SELECTED_PAINT" value="#FFFF00" type="string" cy:type="String"/>
    </graphics>
  </edge>
  <edge id="737" label="HSP90 (interacts with) Nuclear import of TERT" source="629" target="619" cy:directed="1">
    <att name="shared name" value="HSP90 (interacts with) Nuclear import of TERT" type="string" cy:type="String"/>
    <att name="shared interaction" value="interacts with" type="string" cy:type="String"/>
    <att name="name" value="HSP90 (interacts with) Nuclear import of TERT" type="string" cy:type="String"/>
    <att name="selected" value="0" type="boolean" cy:type="Boolean"/>
    <att name="interaction" value="interacts with" type="string" cy:type="String"/>
    <att name="link" value="" type="string" cy:type="String"/>
    <att name="description" value="" type="string" cy:type="String"/>
    <att name="type" value="activation" type="string" cy:type="String"/>
    <att name="edge_type" value="" type="string" cy:type="String"/>
    <att name="psf_isbackward" value="0" type="boolean" cy:type="Boolean"/>
    <att name="order" type="integer" cy:type="Integer"/>
    <att name="rank" type="integer" cy:type="Integer"/>
    <att name="isInPath" value="0" type="boolean" cy:type="Boolean"/>
    <graphics width="2.0" fill="#9FBEDB">
      <att name="EDGE_LABEL_TRANSPARENCY" value="255" type="string" cy:type="String"/>
      <att name="EDGE_LABEL" value="" type="string" cy:type="String"/>
      <att name="EDGE_BEND" value="" type="string" cy:type="String"/>
      <att name="EDGE_CURVED" value="true" type="string" cy:type="String"/>
      <att name="EDGE_TOOLTIP" value="" type="string" cy:type="String"/>
      <att name="EDGE_LINE_TYPE" value="SOLID" type="string" cy:type="String"/>
      <att name="EDGE_TRANSPARENCY" value="255" type="string" cy:type="String"/>
      <att name="EDGE_TARGET_ARROW_UNSELECTED_PAINT" value="#9FBEDB" type="string" cy:type="String"/>
      <att name="EDGE_TARGET_ARROW_SIZE" value="15.0" type="string" cy:type="String"/>
      <att name="EDGE_SOURCE_ARROW_SIZE" value="6.0" type="string" cy:type="String"/>
      <att name="EDGE_SOURCE_ARROW_UNSELECTED_PAINT" value="#000000" type="string" cy:type="String"/>
      <att name="EDGE_LABEL_WIDTH" value="200.0" type="string" cy:type="String"/>
      <att name="EDGE_STROKE_SELECTED_PAINT" value="#FF0000" type="string" cy:type="String"/>
      <att name="EDGE_LABEL_FONT_SIZE" value="10" type="string" cy:type="String"/>
      <att name="EDGE_LABEL_COLOR" value="#000000" type="string" cy:type="String"/>
      <att name="EDGE_SOURCE_ARROW_SELECTED_PAINT" value="#FFFF00" type="string" cy:type="String"/>
      <att name="EDGE_VISIBLE" value="true" type="string" cy:type="String"/>
      <att name="EDGE_TARGET_ARROW_SHAPE" value="DELTA" type="string" cy:type="String"/>
      <att name="EDGE_SELECTED" value="false" type="string" cy:type="String"/>
      <att name="EDGE_SOURCE_ARROW_SHAPE" value="NONE" type="string" cy:type="String"/>
      <att name="EDGE_LABEL_FONT_FACE" value="Dialog.plain,plain,10" type="string" cy:type="String"/>
      <att name="EDGE_TARGET_ARROW_SELECTED_PAINT" value="#FFFF00" type="string" cy:type="String"/>
    </graphics>
  </edge>
  <edge id="736" label="nuclear_import (interacts with) Nuclear import of TERT" source="628" target="619" cy:directed="1">
    <att name="shared name" value="nuclear_import (interacts with) Nuclear import of TERT" type="string" cy:type="String"/>
    <att name="shared interaction" value="interacts with" type="string" cy:type="String"/>
    <att name="name" value="nuclear_import (interacts with) Nuclear import of TERT" type="string" cy:type="String"/>
    <att name="selected" value="0" type="boolean" cy:type="Boolean"/>
    <att name="interaction" value="interacts with" type="string" cy:type="String"/>
    <att name="link" value="" type="string" cy:type="String"/>
    <att name="description" value="" type="string" cy:type="String"/>
    <att name="type" value="activation" type="string" cy:type="String"/>
    <att name="edge_type" value="" type="string" cy:type="String"/>
    <att name="psf_isbackward" value="0" type="boolean" cy:type="Boolean"/>
    <att name="order" type="integer" cy:type="Integer"/>
    <att name="rank" type="integer" cy:type="Integer"/>
    <att name="isInPath" value="0" type="boolean" cy:type="Boolean"/>
    <graphics width="2.0" fill="#9FBEDB">
      <att name="EDGE_LABEL_TRANSPARENCY" value="255" type="string" cy:type="String"/>
      <att name="EDGE_LABEL" value="" type="string" cy:type="String"/>
      <att name="EDGE_BEND" value="" type="string" cy:type="String"/>
      <att name="EDGE_CURVED" value="true" type="string" cy:type="String"/>
      <att name="EDGE_TOOLTIP" value="" type="string" cy:type="String"/>
      <att name="EDGE_LINE_TYPE" value="SOLID" type="string" cy:type="String"/>
      <att name="EDGE_TRANSPARENCY" value="255" type="string" cy:type="String"/>
      <att name="EDGE_TARGET_ARROW_UNSELECTED_PAINT" value="#9FBEDB" type="string" cy:type="String"/>
      <att name="EDGE_TARGET_ARROW_SIZE" value="15.0" type="string" cy:type="String"/>
      <att name="EDGE_SOURCE_ARROW_SIZE" value="6.0" type="string" cy:type="String"/>
      <att name="EDGE_SOURCE_ARROW_UNSELECTED_PAINT" value="#000000" type="string" cy:type="String"/>
      <att name="EDGE_LABEL_WIDTH" value="200.0" type="string" cy:type="String"/>
      <att name="EDGE_STROKE_SELECTED_PAINT" value="#FF0000" type="string" cy:type="String"/>
      <att name="EDGE_LABEL_FONT_SIZE" value="10" type="string" cy:type="String"/>
      <att name="EDGE_LABEL_COLOR" value="#000000" type="string" cy:type="String"/>
      <att name="EDGE_SOURCE_ARROW_SELECTED_PAINT" value="#FFFF00" type="string" cy:type="String"/>
      <att name="EDGE_VISIBLE" value="true" type="string" cy:type="String"/>
      <att name="EDGE_TARGET_ARROW_SHAPE" value="DELTA" type="string" cy:type="String"/>
      <att name="EDGE_SELECTED" value="false" type="string" cy:type="String"/>
      <att name="EDGE_SOURCE_ARROW_SHAPE" value="NONE" type="string" cy:type="String"/>
      <att name="EDGE_LABEL_FONT_FACE" value="Dialog.plain,plain,10" type="string" cy:type="String"/>
      <att name="EDGE_TARGET_ARROW_SELECTED_PAINT" value="#FFFF00" type="string" cy:type="String"/>
    </graphics>
  </edge>
  <edge id="735" label="RAN (interacts with) KPNA1" source="627" target="531" cy:directed="1">
    <att name="shared name" value="RAN (interacts with) KPNA1" type="string" cy:type="String"/>
    <att name="shared interaction" value="interacts with" type="string" cy:type="String"/>
    <att name="name" value="RAN (interacts with) KPNA1" type="string" cy:type="String"/>
    <att name="selected" value="0" type="boolean" cy:type="Boolean"/>
    <att name="interaction" value="interacts with" type="string" cy:type="String"/>
    <att name="link" value="" type="string" cy:type="String"/>
    <att name="description" value="" type="string" cy:type="String"/>
    <att name="type" value="activation" type="string" cy:type="String"/>
    <att name="edge_type" value="" type="string" cy:type="String"/>
    <att name="psf_isbackward" value="0" type="boolean" cy:type="Boolean"/>
    <att name="order" type="integer" cy:type="Integer"/>
    <att name="rank" type="integer" cy:type="Integer"/>
    <att name="isInPath" value="0" type="boolean" cy:type="Boolean"/>
    <graphics width="2.0" fill="#9FBEDB">
      <att name="EDGE_LABEL_TRANSPARENCY" value="255" type="string" cy:type="String"/>
      <att name="EDGE_LABEL" value="" type="string" cy:type="String"/>
      <att name="EDGE_BEND" value="" type="string" cy:type="String"/>
      <att name="EDGE_CURVED" value="true" type="string" cy:type="String"/>
      <att name="EDGE_TOOLTIP" value="" type="string" cy:type="String"/>
      <att name="EDGE_LINE_TYPE" value="SOLID" type="string" cy:type="String"/>
      <att name="EDGE_TRANSPARENCY" value="255" type="string" cy:type="String"/>
      <att name="EDGE_TARGET_ARROW_UNSELECTED_PAINT" value="#9FBEDB" type="string" cy:type="String"/>
      <att name="EDGE_TARGET_ARROW_SIZE" value="15.0" type="string" cy:type="String"/>
      <att name="EDGE_SOURCE_ARROW_SIZE" value="6.0" type="string" cy:type="String"/>
      <att name="EDGE_SOURCE_ARROW_UNSELECTED_PAINT" value="#000000" type="string" cy:type="String"/>
      <att name="EDGE_LABEL_WIDTH" value="200.0" type="string" cy:type="String"/>
      <att name="EDGE_STROKE_SELECTED_PAINT" value="#FF0000" type="string" cy:type="String"/>
      <att name="EDGE_LABEL_FONT_SIZE" value="10" type="string" cy:type="String"/>
      <att name="EDGE_LABEL_COLOR" value="#000000" type="string" cy:type="String"/>
      <att name="EDGE_SOURCE_ARROW_SELECTED_PAINT" value="#FFFF00" type="string" cy:type="String"/>
      <att name="EDGE_VISIBLE" value="true" type="string" cy:type="String"/>
      <att name="EDGE_TARGET_ARROW_SHAPE" value="DELTA" type="string" cy:type="String"/>
      <att name="EDGE_SELECTED" value="false" type="string" cy:type="String"/>
      <att name="EDGE_SOURCE_ARROW_SHAPE" value="NONE" type="string" cy:type="String"/>
      <att name="EDGE_LABEL_FONT_FACE" value="Dialog.plain,plain,10" type="string" cy:type="String"/>
      <att name="EDGE_TARGET_ARROW_SELECTED_PAINT" value="#FFFF00" type="string" cy:type="String"/>
    </graphics>
  </edge>
  <edge id="734" label="PSMC3IP-MND1 min (interacts with) Hop2-Mnd1" source="626" target="577" cy:directed="1">
    <att name="shared name" value="PSMC3IP-MND1 min (interacts with) Hop2-Mnd1" type="string" cy:type="String"/>
    <att name="shared interaction" value="interacts with" type="string" cy:type="String"/>
    <att name="name" value="PSMC3IP-MND1 min (interacts with) Hop2-Mnd1" type="string" cy:type="String"/>
    <att name="selected" value="0" type="boolean" cy:type="Boolean"/>
    <att name="interaction" value="interacts with" type="string" cy:type="String"/>
    <att name="link" value="" type="string" cy:type="String"/>
    <att name="description" value="" type="string" cy:type="String"/>
    <att name="type" value="activation" type="string" cy:type="String"/>
    <att name="edge_type" value="" type="string" cy:type="String"/>
    <att name="psf_isbackward" value="0" type="boolean" cy:type="Boolean"/>
    <att name="order" type="integer" cy:type="Integer"/>
    <att name="rank" type="integer" cy:type="Integer"/>
    <att name="isInPath" value="0" type="boolean" cy:type="Boolean"/>
    <graphics width="2.0" fill="#9FBEDB">
      <att name="EDGE_LABEL_TRANSPARENCY" value="255" type="string" cy:type="String"/>
      <att name="EDGE_LABEL" value="" type="string" cy:type="String"/>
      <att name="EDGE_BEND" value="" type="string" cy:type="String"/>
      <att name="EDGE_CURVED" value="true" type="string" cy:type="String"/>
      <att name="EDGE_TOOLTIP" value="" type="string" cy:type="String"/>
      <att name="EDGE_LINE_TYPE" value="SOLID" type="string" cy:type="String"/>
      <att name="EDGE_TRANSPARENCY" value="255" type="string" cy:type="String"/>
      <att name="EDGE_TARGET_ARROW_UNSELECTED_PAINT" value="#9FBEDB" type="string" cy:type="String"/>
      <att name="EDGE_TARGET_ARROW_SIZE" value="15.0" type="string" cy:type="String"/>
      <att name="EDGE_SOURCE_ARROW_SIZE" value="6.0" type="string" cy:type="String"/>
      <att name="EDGE_SOURCE_ARROW_UNSELECTED_PAINT" value="#000000" type="string" cy:type="String"/>
      <att name="EDGE_LABEL_WIDTH" value="200.0" type="string" cy:type="String"/>
      <att name="EDGE_STROKE_SELECTED_PAINT" value="#FF0000" type="string" cy:type="String"/>
      <att name="EDGE_LABEL_FONT_SIZE" value="10" type="string" cy:type="String"/>
      <att name="EDGE_LABEL_COLOR" value="#000000" type="string" cy:type="String"/>
      <att name="EDGE_SOURCE_ARROW_SELECTED_PAINT" value="#FFFF00" type="string" cy:type="String"/>
      <att name="EDGE_VISIBLE" value="true" type="string" cy:type="String"/>
      <att name="EDGE_TARGET_ARROW_SHAPE" value="DELTA" type="string" cy:type="String"/>
      <att name="EDGE_SELECTED" value="false" type="string" cy:type="String"/>
      <att name="EDGE_SOURCE_ARROW_SHAPE" value="NONE" type="string" cy:type="String"/>
      <att name="EDGE_LABEL_FONT_FACE" value="Dialog.plain,plain,10" type="string" cy:type="String"/>
      <att name="EDGE_TARGET_ARROW_SELECTED_PAINT" value="#FFFF00" type="string" cy:type="String"/>
    </graphics>
  </edge>
  <edge id="733" label="RAD51 (interacts with) strand invasion" source="625" target="610" cy:directed="1">
    <att name="shared name" value="RAD51 (interacts with) strand invasion" type="string" cy:type="String"/>
    <att name="shared interaction" value="interacts with" type="string" cy:type="String"/>
    <att name="name" value="RAD51 (interacts with) strand invasion" type="string" cy:type="String"/>
    <att name="selected" value="0" type="boolean" cy:type="Boolean"/>
    <att name="interaction" value="interacts with" type="string" cy:type="String"/>
    <att name="link" value="" type="string" cy:type="String"/>
    <att name="description" value="" type="string" cy:type="String"/>
    <att name="type" value="activation" type="string" cy:type="String"/>
    <att name="edge_type" value="" type="string" cy:type="String"/>
    <att name="psf_isbackward" value="0" type="boolean" cy:type="Boolean"/>
    <att name="order" type="integer" cy:type="Integer"/>
    <att name="rank" type="integer" cy:type="Integer"/>
    <att name="isInPath" value="0" type="boolean" cy:type="Boolean"/>
    <graphics width="2.0" fill="#9FBEDB">
      <att name="EDGE_LABEL_TRANSPARENCY" value="255" type="string" cy:type="String"/>
      <att name="EDGE_LABEL" value="" type="string" cy:type="String"/>
      <att name="EDGE_BEND" value="" type="string" cy:type="String"/>
      <att name="EDGE_CURVED" value="true" type="string" cy:type="String"/>
      <att name="EDGE_TOOLTIP" value="" type="string" cy:type="String"/>
      <att name="EDGE_LINE_TYPE" value="SOLID" type="string" cy:type="String"/>
      <att name="EDGE_TRANSPARENCY" value="255" type="string" cy:type="String"/>
      <att name="EDGE_TARGET_ARROW_UNSELECTED_PAINT" value="#9FBEDB" type="string" cy:type="String"/>
      <att name="EDGE_TARGET_ARROW_SIZE" value="15.0" type="string" cy:type="String"/>
      <att name="EDGE_SOURCE_ARROW_SIZE" value="6.0" type="string" cy:type="String"/>
      <att name="EDGE_SOURCE_ARROW_UNSELECTED_PAINT" value="#000000" type="string" cy:type="String"/>
      <att name="EDGE_LABEL_WIDTH" value="200.0" type="string" cy:type="String"/>
      <att name="EDGE_STROKE_SELECTED_PAINT" value="#FF0000" type="string" cy:type="String"/>
      <att name="EDGE_LABEL_FONT_SIZE" value="10" type="string" cy:type="String"/>
      <att name="EDGE_LABEL_COLOR" value="#000000" type="string" cy:type="String"/>
      <att name="EDGE_SOURCE_ARROW_SELECTED_PAINT" value="#FFFF00" type="string" cy:type="String"/>
      <att name="EDGE_VISIBLE" value="true" type="string" cy:type="String"/>
      <att name="EDGE_TARGET_ARROW_SHAPE" value="DELTA" type="string" cy:type="String"/>
      <att name="EDGE_SELECTED" value="false" type="string" cy:type="String"/>
      <att name="EDGE_SOURCE_ARROW_SHAPE" value="NONE" type="string" cy:type="String"/>
      <att name="EDGE_LABEL_FONT_FACE" value="Dialog.plain,plain,10" type="string" cy:type="String"/>
      <att name="EDGE_TARGET_ARROW_SELECTED_PAINT" value="#FFFF00" type="string" cy:type="String"/>
    </graphics>
  </edge>
  <edge id="732" label="TEN1 (interacts with) CST" source="624" target="528" cy:directed="1">
    <att name="shared name" value="TEN1 (interacts with) CST" type="string" cy:type="String"/>
    <att name="shared interaction" value="interacts with" type="string" cy:type="String"/>
    <att name="name" value="TEN1 (interacts with) CST" type="string" cy:type="String"/>
    <att name="selected" value="0" type="boolean" cy:type="Boolean"/>
    <att name="interaction" value="interacts with" type="string" cy:type="String"/>
    <att name="link" value="" type="string" cy:type="String"/>
    <att name="description" value="" type="string" cy:type="String"/>
    <att name="type" value="activation" type="string" cy:type="String"/>
    <att name="edge_type" value="" type="string" cy:type="String"/>
    <att name="psf_isbackward" value="0" type="boolean" cy:type="Boolean"/>
    <att name="order" type="integer" cy:type="Integer"/>
    <att name="rank" type="integer" cy:type="Integer"/>
    <att name="isInPath" value="0" type="boolean" cy:type="Boolean"/>
    <graphics width="2.0" fill="#9FBEDB">
      <att name="EDGE_LABEL_TRANSPARENCY" value="255" type="string" cy:type="String"/>
      <att name="EDGE_LABEL" value="" type="string" cy:type="String"/>
      <att name="EDGE_BEND" value="" type="string" cy:type="String"/>
      <att name="EDGE_CURVED" value="true" type="string" cy:type="String"/>
      <att name="EDGE_TOOLTIP" value="" type="string" cy:type="String"/>
      <att name="EDGE_LINE_TYPE" value="SOLID" type="string" cy:type="String"/>
      <att name="EDGE_TRANSPARENCY" value="255" type="string" cy:type="String"/>
      <att name="EDGE_TARGET_ARROW_UNSELECTED_PAINT" value="#9FBEDB" type="string" cy:type="String"/>
      <att name="EDGE_TARGET_ARROW_SIZE" value="15.0" type="string" cy:type="String"/>
      <att name="EDGE_SOURCE_ARROW_SIZE" value="6.0" type="string" cy:type="String"/>
      <att name="EDGE_SOURCE_ARROW_UNSELECTED_PAINT" value="#000000" type="string" cy:type="String"/>
      <att name="EDGE_LABEL_WIDTH" value="200.0" type="string" cy:type="String"/>
      <att name="EDGE_STROKE_SELECTED_PAINT" value="#FF0000" type="string" cy:type="String"/>
      <att name="EDGE_LABEL_FONT_SIZE" value="10" type="string" cy:type="String"/>
      <att name="EDGE_LABEL_COLOR" value="#000000" type="string" cy:type="String"/>
      <att name="EDGE_SOURCE_ARROW_SELECTED_PAINT" value="#FFFF00" type="string" cy:type="String"/>
      <att name="EDGE_VISIBLE" value="true" type="string" cy:type="String"/>
      <att name="EDGE_TARGET_ARROW_SHAPE" value="DELTA" type="string" cy:type="String"/>
      <att name="EDGE_SELECTED" value="false" type="string" cy:type="String"/>
      <att name="EDGE_SOURCE_ARROW_SHAPE" value="NONE" type="string" cy:type="String"/>
      <att name="EDGE_LABEL_FONT_FACE" value="Dialog.plain,plain,10" type="string" cy:type="String"/>
      <att name="EDGE_TARGET_ARROW_SELECTED_PAINT" value="#FFFF00" type="string" cy:type="String"/>
    </graphics>
  </edge>
  <edge id="731" label="STN1 (interacts with) CST" source="623" target="528" cy:directed="1">
    <att name="shared name" value="STN1 (interacts with) CST" type="string" cy:type="String"/>
    <att name="shared interaction" value="interacts with" type="string" cy:type="String"/>
    <att name="name" value="STN1 (interacts with) CST" type="string" cy:type="String"/>
    <att name="selected" value="0" type="boolean" cy:type="Boolean"/>
    <att name="interaction" value="interacts with" type="string" cy:type="String"/>
    <att name="link" value="" type="string" cy:type="String"/>
    <att name="description" value="" type="string" cy:type="String"/>
    <att name="type" value="activation" type="string" cy:type="String"/>
    <att name="edge_type" value="" type="string" cy:type="String"/>
    <att name="psf_isbackward" value="0" type="boolean" cy:type="Boolean"/>
    <att name="order" type="integer" cy:type="Integer"/>
    <att name="rank" type="integer" cy:type="Integer"/>
    <att name="isInPath" value="0" type="boolean" cy:type="Boolean"/>
    <graphics width="2.0" fill="#9FBEDB">
      <att name="EDGE_LABEL_TRANSPARENCY" value="255" type="string" cy:type="String"/>
      <att name="EDGE_LABEL" value="" type="string" cy:type="String"/>
      <att name="EDGE_BEND" value="" type="string" cy:type="String"/>
      <att name="EDGE_CURVED" value="true" type="string" cy:type="String"/>
      <att name="EDGE_TOOLTIP" value="" type="string" cy:type="String"/>
      <att name="EDGE_LINE_TYPE" value="SOLID" type="string" cy:type="String"/>
      <att name="EDGE_TRANSPARENCY" value="255" type="string" cy:type="String"/>
      <att name="EDGE_TARGET_ARROW_UNSELECTED_PAINT" value="#9FBEDB" type="string" cy:type="String"/>
      <att name="EDGE_TARGET_ARROW_SIZE" value="15.0" type="string" cy:type="String"/>
      <att name="EDGE_SOURCE_ARROW_SIZE" value="6.0" type="string" cy:type="String"/>
      <att name="EDGE_SOURCE_ARROW_UNSELECTED_PAINT" value="#000000" type="string" cy:type="String"/>
      <att name="EDGE_LABEL_WIDTH" value="200.0" type="string" cy:type="String"/>
      <att name="EDGE_STROKE_SELECTED_PAINT" value="#FF0000" type="string" cy:type="String"/>
      <att name="EDGE_LABEL_FONT_SIZE" value="10" type="string" cy:type="String"/>
      <att name="EDGE_LABEL_COLOR" value="#000000" type="string" cy:type="String"/>
      <att name="EDGE_SOURCE_ARROW_SELECTED_PAINT" value="#FFFF00" type="string" cy:type="String"/>
      <att name="EDGE_VISIBLE" value="true" type="string" cy:type="String"/>
      <att name="EDGE_TARGET_ARROW_SHAPE" value="DELTA" type="string" cy:type="String"/>
      <att name="EDGE_SELECTED" value="false" type="string" cy:type="String"/>
      <att name="EDGE_SOURCE_ARROW_SHAPE" value="NONE" type="string" cy:type="String"/>
      <att name="EDGE_LABEL_FONT_FACE" value="Dialog.plain,plain,10" type="string" cy:type="String"/>
      <att name="EDGE_TARGET_ARROW_SELECTED_PAINT" value="#FFFF00" type="string" cy:type="String"/>
    </graphics>
  </edge>
  <edge id="730" label="CTC1 (interacts with) CST" source="622" target="528" cy:directed="1">
    <att name="shared name" value="CTC1 (interacts with) CST" type="string" cy:type="String"/>
    <att name="shared interaction" value="interacts with" type="string" cy:type="String"/>
    <att name="name" value="CTC1 (interacts with) CST" type="string" cy:type="String"/>
    <att name="selected" value="0" type="boolean" cy:type="Boolean"/>
    <att name="interaction" value="interacts with" type="string" cy:type="String"/>
    <att name="link" value="" type="string" cy:type="String"/>
    <att name="description" value="" type="string" cy:type="String"/>
    <att name="type" value="activation" type="string" cy:type="String"/>
    <att name="edge_type" value="" type="string" cy:type="String"/>
    <att name="psf_isbackward" value="0" type="boolean" cy:type="Boolean"/>
    <att name="order" type="integer" cy:type="Integer"/>
    <att name="rank" type="integer" cy:type="Integer"/>
    <att name="isInPath" value="0" type="boolean" cy:type="Boolean"/>
    <graphics width="2.0" fill="#9FBEDB">
      <att name="EDGE_LABEL_TRANSPARENCY" value="255" type="string" cy:type="String"/>
      <att name="EDGE_LABEL" value="" type="string" cy:type="String"/>
      <att name="EDGE_BEND" value="" type="string" cy:type="String"/>
      <att name="EDGE_CURVED" value="true" type="string" cy:type="String"/>
      <att name="EDGE_TOOLTIP" value="" type="string" cy:type="String"/>
      <att name="EDGE_LINE_TYPE" value="SOLID" type="string" cy:type="String"/>
      <att name="EDGE_TRANSPARENCY" value="255" type="string" cy:type="String"/>
      <att name="EDGE_TARGET_ARROW_UNSELECTED_PAINT" value="#9FBEDB" type="string" cy:type="String"/>
      <att name="EDGE_TARGET_ARROW_SIZE" value="15.0" type="string" cy:type="String"/>
      <att name="EDGE_SOURCE_ARROW_SIZE" value="6.0" type="string" cy:type="String"/>
      <att name="EDGE_SOURCE_ARROW_UNSELECTED_PAINT" value="#000000" type="string" cy:type="String"/>
      <att name="EDGE_LABEL_WIDTH" value="200.0" type="string" cy:type="String"/>
      <att name="EDGE_STROKE_SELECTED_PAINT" value="#FF0000" type="string" cy:type="String"/>
      <att name="EDGE_LABEL_FONT_SIZE" value="10" type="string" cy:type="String"/>
      <att name="EDGE_LABEL_COLOR" value="#000000" type="string" cy:type="String"/>
      <att name="EDGE_SOURCE_ARROW_SELECTED_PAINT" value="#FFFF00" type="string" cy:type="String"/>
      <att name="EDGE_VISIBLE" value="true" type="string" cy:type="String"/>
      <att name="EDGE_TARGET_ARROW_SHAPE" value="DELTA" type="string" cy:type="String"/>
      <att name="EDGE_SELECTED" value="false" type="string" cy:type="String"/>
      <att name="EDGE_SOURCE_ARROW_SHAPE" value="NONE" type="string" cy:type="String"/>
      <att name="EDGE_LABEL_FONT_FACE" value="Dialog.plain,plain,10" type="string" cy:type="String"/>
      <att name="EDGE_TARGET_ARROW_SELECTED_PAINT" value="#FFFF00" type="string" cy:type="String"/>
    </graphics>
  </edge>
  <edge id="729" label="Telomere synthesis (interacts with) TEL" source="620" target="621" cy:directed="1">
    <att name="shared name" value="Telomere synthesis (interacts with) TEL" type="string" cy:type="String"/>
    <att name="shared interaction" value="interacts with" type="string" cy:type="String"/>
    <att name="name" value="Telomere synthesis (interacts with) TEL" type="string" cy:type="String"/>
    <att name="selected" value="0" type="boolean" cy:type="Boolean"/>
    <att name="interaction" value="interacts with" type="string" cy:type="String"/>
    <att name="link" value="" type="string" cy:type="String"/>
    <att name="description" value="" type="string" cy:type="String"/>
    <att name="type" value="activation" type="string" cy:type="String"/>
    <att name="edge_type" value="" type="string" cy:type="String"/>
    <att name="psf_isbackward" value="0" type="boolean" cy:type="Boolean"/>
    <att name="order" type="integer" cy:type="Integer"/>
    <att name="rank" type="integer" cy:type="Integer"/>
    <att name="isInPath" value="0" type="boolean" cy:type="Boolean"/>
    <graphics width="2.0" fill="#9FBEDB">
      <att name="EDGE_LABEL_TRANSPARENCY" value="255" type="string" cy:type="String"/>
      <att name="EDGE_LABEL" value="" type="string" cy:type="String"/>
      <att name="EDGE_BEND" value="" type="string" cy:type="String"/>
      <att name="EDGE_CURVED" value="true" type="string" cy:type="String"/>
      <att name="EDGE_TOOLTIP" value="" type="string" cy:type="String"/>
      <att name="EDGE_LINE_TYPE" value="SOLID" type="string" cy:type="String"/>
      <att name="EDGE_TRANSPARENCY" value="255" type="string" cy:type="String"/>
      <att name="EDGE_TARGET_ARROW_UNSELECTED_PAINT" value="#9FBEDB" type="string" cy:type="String"/>
      <att name="EDGE_TARGET_ARROW_SIZE" value="15.0" type="string" cy:type="String"/>
      <att name="EDGE_SOURCE_ARROW_SIZE" value="6.0" type="string" cy:type="String"/>
      <att name="EDGE_SOURCE_ARROW_UNSELECTED_PAINT" value="#000000" type="string" cy:type="String"/>
      <att name="EDGE_LABEL_WIDTH" value="200.0" type="string" cy:type="String"/>
      <att name="EDGE_STROKE_SELECTED_PAINT" value="#FF0000" type="string" cy:type="String"/>
      <att name="EDGE_LABEL_FONT_SIZE" value="10" type="string" cy:type="String"/>
      <att name="EDGE_LABEL_COLOR" value="#000000" type="string" cy:type="String"/>
      <att name="EDGE_SOURCE_ARROW_SELECTED_PAINT" value="#FFFF00" type="string" cy:type="String"/>
      <att name="EDGE_VISIBLE" value="true" type="string" cy:type="String"/>
      <att name="EDGE_TARGET_ARROW_SHAPE" value="DELTA" type="string" cy:type="String"/>
      <att name="EDGE_SELECTED" value="false" type="string" cy:type="String"/>
      <att name="EDGE_SOURCE_ARROW_SHAPE" value="NONE" type="string" cy:type="String"/>
      <att name="EDGE_LABEL_FONT_FACE" value="Dialog.plain,plain,10" type="string" cy:type="String"/>
      <att name="EDGE_TARGET_ARROW_SELECTED_PAINT" value="#FFFF00" type="string" cy:type="String"/>
    </graphics>
  </edge>
  <edge id="728" label="Nuclear import of TERT (interacts with) TERT" source="619" target="549" cy:directed="1">
    <att name="shared name" value="Nuclear import of TERT (interacts with) TERT" type="string" cy:type="String"/>
    <att name="shared interaction" value="interacts with" type="string" cy:type="String"/>
    <att name="name" value="Nuclear import of TERT (interacts with) TERT" type="string" cy:type="String"/>
    <att name="selected" value="0" type="boolean" cy:type="Boolean"/>
    <att name="interaction" value="interacts with" type="string" cy:type="String"/>
    <att name="link" value="" type="string" cy:type="String"/>
    <att name="description" value="" type="string" cy:type="String"/>
    <att name="type" value="activation" type="string" cy:type="String"/>
    <att name="edge_type" value="" type="string" cy:type="String"/>
    <att name="psf_isbackward" value="0" type="boolean" cy:type="Boolean"/>
    <att name="order" type="integer" cy:type="Integer"/>
    <att name="rank" type="integer" cy:type="Integer"/>
    <att name="isInPath" value="0" type="boolean" cy:type="Boolean"/>
    <graphics width="2.0" fill="#9FBEDB">
      <att name="EDGE_LABEL_TRANSPARENCY" value="255" type="string" cy:type="String"/>
      <att name="EDGE_LABEL" value="" type="string" cy:type="String"/>
      <att name="EDGE_BEND" value="" type="string" cy:type="String"/>
      <att name="EDGE_CURVED" value="true" type="string" cy:type="String"/>
      <att name="EDGE_TOOLTIP" value="" type="string" cy:type="String"/>
      <att name="EDGE_LINE_TYPE" value="SOLID" type="string" cy:type="String"/>
      <att name="EDGE_TRANSPARENCY" value="255" type="string" cy:type="String"/>
      <att name="EDGE_TARGET_ARROW_UNSELECTED_PAINT" value="#9FBEDB" type="string" cy:type="String"/>
      <att name="EDGE_TARGET_ARROW_SIZE" value="15.0" type="string" cy:type="String"/>
      <att name="EDGE_SOURCE_ARROW_SIZE" value="6.0" type="string" cy:type="String"/>
      <att name="EDGE_SOURCE_ARROW_UNSELECTED_PAINT" value="#000000" type="string" cy:type="String"/>
      <att name="EDGE_LABEL_WIDTH" value="200.0" type="string" cy:type="String"/>
      <att name="EDGE_STROKE_SELECTED_PAINT" value="#FF0000" type="string" cy:type="String"/>
      <att name="EDGE_LABEL_FONT_SIZE" value="10" type="string" cy:type="String"/>
      <att name="EDGE_LABEL_COLOR" value="#000000" type="string" cy:type="String"/>
      <att name="EDGE_SOURCE_ARROW_SELECTED_PAINT" value="#FFFF00" type="string" cy:type="String"/>
      <att name="EDGE_VISIBLE" value="true" type="string" cy:type="String"/>
      <att name="EDGE_TARGET_ARROW_SHAPE" value="DELTA" type="string" cy:type="String"/>
      <att name="EDGE_SELECTED" value="false" type="string" cy:type="String"/>
      <att name="EDGE_SOURCE_ARROW_SHAPE" value="NONE" type="string" cy:type="String"/>
      <att name="EDGE_LABEL_FONT_FACE" value="Dialog.plain,plain,10" type="string" cy:type="String"/>
      <att name="EDGE_TARGET_ARROW_SELECTED_PAINT" value="#FFFF00" type="string" cy:type="String"/>
    </graphics>
  </edge>
  <edge id="727" label="MTREX (interacts with) TRAMP" source="618" target="534" cy:directed="1">
    <att name="shared name" value="MTREX (interacts with) TRAMP" type="string" cy:type="String"/>
    <att name="shared interaction" value="interacts with" type="string" cy:type="String"/>
    <att name="name" value="MTREX (interacts with) TRAMP" type="string" cy:type="String"/>
    <att name="selected" value="0" type="boolean" cy:type="Boolean"/>
    <att name="interaction" value="interacts with" type="string" cy:type="String"/>
    <att name="link" value="" type="string" cy:type="String"/>
    <att name="description" value="" type="string" cy:type="String"/>
    <att name="type" value="activation" type="string" cy:type="String"/>
    <att name="edge_type" value="" type="string" cy:type="String"/>
    <att name="psf_isbackward" value="0" type="boolean" cy:type="Boolean"/>
    <att name="order" type="integer" cy:type="Integer"/>
    <att name="rank" type="integer" cy:type="Integer"/>
    <att name="isInPath" value="0" type="boolean" cy:type="Boolean"/>
    <graphics width="2.0" fill="#9FBEDB">
      <att name="EDGE_LABEL_TRANSPARENCY" value="255" type="string" cy:type="String"/>
      <att name="EDGE_LABEL" value="" type="string" cy:type="String"/>
      <att name="EDGE_BEND" value="" type="string" cy:type="String"/>
      <att name="EDGE_CURVED" value="true" type="string" cy:type="String"/>
      <att name="EDGE_TOOLTIP" value="" type="string" cy:type="String"/>
      <att name="EDGE_LINE_TYPE" value="SOLID" type="string" cy:type="String"/>
      <att name="EDGE_TRANSPARENCY" value="255" type="string" cy:type="String"/>
      <att name="EDGE_TARGET_ARROW_UNSELECTED_PAINT" value="#9FBEDB" type="string" cy:type="String"/>
      <att name="EDGE_TARGET_ARROW_SIZE" value="15.0" type="string" cy:type="String"/>
      <att name="EDGE_SOURCE_ARROW_SIZE" value="6.0" type="string" cy:type="String"/>
      <att name="EDGE_SOURCE_ARROW_UNSELECTED_PAINT" value="#000000" type="string" cy:type="String"/>
      <att name="EDGE_LABEL_WIDTH" value="200.0" type="string" cy:type="String"/>
      <att name="EDGE_STROKE_SELECTED_PAINT" value="#FF0000" type="string" cy:type="String"/>
      <att name="EDGE_LABEL_FONT_SIZE" value="10" type="string" cy:type="String"/>
      <att name="EDGE_LABEL_COLOR" value="#000000" type="string" cy:type="String"/>
      <att name="EDGE_SOURCE_ARROW_SELECTED_PAINT" value="#FFFF00" type="string" cy:type="String"/>
      <att name="EDGE_VISIBLE" value="true" type="string" cy:type="String"/>
      <att name="EDGE_TARGET_ARROW_SHAPE" value="DELTA" type="string" cy:type="String"/>
      <att name="EDGE_SELECTED" value="false" type="string" cy:type="String"/>
      <att name="EDGE_SOURCE_ARROW_SHAPE" value="NONE" type="string" cy:type="String"/>
      <att name="EDGE_LABEL_FONT_FACE" value="Dialog.plain,plain,10" type="string" cy:type="String"/>
      <att name="EDGE_TARGET_ARROW_SELECTED_PAINT" value="#FFFF00" type="string" cy:type="String"/>
    </graphics>
  </edge>
  <edge id="726" label="ZCCHC7 (interacts with) TRAMP" source="617" target="534" cy:directed="1">
    <att name="shared name" value="ZCCHC7 (interacts with) TRAMP" type="string" cy:type="String"/>
    <att name="shared interaction" value="interacts with" type="string" cy:type="String"/>
    <att name="name" value="ZCCHC7 (interacts with) TRAMP" type="string" cy:type="String"/>
    <att name="selected" value="0" type="boolean" cy:type="Boolean"/>
    <att name="interaction" value="interacts with" type="string" cy:type="String"/>
    <att name="link" value="" type="string" cy:type="String"/>
    <att name="description" value="" type="string" cy:type="String"/>
    <att name="type" value="activation" type="string" cy:type="String"/>
    <att name="edge_type" value="" type="string" cy:type="String"/>
    <att name="psf_isbackward" value="0" type="boolean" cy:type="Boolean"/>
    <att name="order" type="integer" cy:type="Integer"/>
    <att name="rank" type="integer" cy:type="Integer"/>
    <att name="isInPath" value="0" type="boolean" cy:type="Boolean"/>
    <graphics width="2.0" fill="#9FBEDB">
      <att name="EDGE_LABEL_TRANSPARENCY" value="255" type="string" cy:type="String"/>
      <att name="EDGE_LABEL" value="" type="string" cy:type="String"/>
      <att name="EDGE_BEND" value="" type="string" cy:type="String"/>
      <att name="EDGE_CURVED" value="true" type="string" cy:type="String"/>
      <att name="EDGE_TOOLTIP" value="" type="string" cy:type="String"/>
      <att name="EDGE_LINE_TYPE" value="SOLID" type="string" cy:type="String"/>
      <att name="EDGE_TRANSPARENCY" value="255" type="string" cy:type="String"/>
      <att name="EDGE_TARGET_ARROW_UNSELECTED_PAINT" value="#9FBEDB" type="string" cy:type="String"/>
      <att name="EDGE_TARGET_ARROW_SIZE" value="15.0" type="string" cy:type="String"/>
      <att name="EDGE_SOURCE_ARROW_SIZE" value="6.0" type="string" cy:type="String"/>
      <att name="EDGE_SOURCE_ARROW_UNSELECTED_PAINT" value="#000000" type="string" cy:type="String"/>
      <att name="EDGE_LABEL_WIDTH" value="200.0" type="string" cy:type="String"/>
      <att name="EDGE_STROKE_SELECTED_PAINT" value="#FF0000" type="string" cy:type="String"/>
      <att name="EDGE_LABEL_FONT_SIZE" value="10" type="string" cy:type="String"/>
      <att name="EDGE_LABEL_COLOR" value="#000000" type="string" cy:type="String"/>
      <att name="EDGE_SOURCE_ARROW_SELECTED_PAINT" value="#FFFF00" type="string" cy:type="String"/>
      <att name="EDGE_VISIBLE" value="true" type="string" cy:type="String"/>
      <att name="EDGE_TARGET_ARROW_SHAPE" value="DELTA" type="string" cy:type="String"/>
      <att name="EDGE_SELECTED" value="false" type="string" cy:type="String"/>
      <att name="EDGE_SOURCE_ARROW_SHAPE" value="NONE" type="string" cy:type="String"/>
      <att name="EDGE_LABEL_FONT_FACE" value="Dialog.plain,plain,10" type="string" cy:type="String"/>
      <att name="EDGE_TARGET_ARROW_SELECTED_PAINT" value="#FFFF00" type="string" cy:type="String"/>
    </graphics>
  </edge>
  <edge id="725" label="TERT-TERC-DCK1 min (interacts with) Telomerase" source="616" target="550" cy:directed="1">
    <att name="shared name" value="TERT-TERC-DCK1 min (interacts with) Telomerase" type="string" cy:type="String"/>
    <att name="shared interaction" value="interacts with" type="string" cy:type="String"/>
    <att name="name" value="TERT-TERC-DCK1 min (interacts with) Telomerase" type="string" cy:type="String"/>
    <att name="selected" value="0" type="boolean" cy:type="Boolean"/>
    <att name="interaction" value="interacts with" type="string" cy:type="String"/>
    <att name="link" value="" type="string" cy:type="String"/>
    <att name="description" value="" type="string" cy:type="String"/>
    <att name="type" value="activation" type="string" cy:type="String"/>
    <att name="edge_type" value="" type="string" cy:type="String"/>
    <att name="psf_isbackward" value="0" type="boolean" cy:type="Boolean"/>
    <att name="order" type="integer" cy:type="Integer"/>
    <att name="rank" type="integer" cy:type="Integer"/>
    <att name="isInPath" value="0" type="boolean" cy:type="Boolean"/>
    <graphics width="2.0" fill="#9FBEDB">
      <att name="EDGE_LABEL_TRANSPARENCY" value="255" type="string" cy:type="String"/>
      <att name="EDGE_LABEL" value="" type="string" cy:type="String"/>
      <att name="EDGE_BEND" value="" type="string" cy:type="String"/>
      <att name="EDGE_CURVED" value="true" type="string" cy:type="String"/>
      <att name="EDGE_TOOLTIP" value="" type="string" cy:type="String"/>
      <att name="EDGE_LINE_TYPE" value="SOLID" type="string" cy:type="String"/>
      <att name="EDGE_TRANSPARENCY" value="255" type="string" cy:type="String"/>
      <att name="EDGE_TARGET_ARROW_UNSELECTED_PAINT" value="#9FBEDB" type="string" cy:type="String"/>
      <att name="EDGE_TARGET_ARROW_SIZE" value="15.0" type="string" cy:type="String"/>
      <att name="EDGE_SOURCE_ARROW_SIZE" value="6.0" type="string" cy:type="String"/>
      <att name="EDGE_SOURCE_ARROW_UNSELECTED_PAINT" value="#000000" type="string" cy:type="String"/>
      <att name="EDGE_LABEL_WIDTH" value="200.0" type="string" cy:type="String"/>
      <att name="EDGE_STROKE_SELECTED_PAINT" value="#FF0000" type="string" cy:type="String"/>
      <att name="EDGE_LABEL_FONT_SIZE" value="10" type="string" cy:type="String"/>
      <att name="EDGE_LABEL_COLOR" value="#000000" type="string" cy:type="String"/>
      <att name="EDGE_SOURCE_ARROW_SELECTED_PAINT" value="#FFFF00" type="string" cy:type="String"/>
      <att name="EDGE_VISIBLE" value="true" type="string" cy:type="String"/>
      <att name="EDGE_TARGET_ARROW_SHAPE" value="DELTA" type="string" cy:type="String"/>
      <att name="EDGE_SELECTED" value="false" type="string" cy:type="String"/>
      <att name="EDGE_SOURCE_ARROW_SHAPE" value="NONE" type="string" cy:type="String"/>
      <att name="EDGE_LABEL_FONT_FACE" value="Dialog.plain,plain,10" type="string" cy:type="String"/>
      <att name="EDGE_TARGET_ARROW_SELECTED_PAINT" value="#FFFF00" type="string" cy:type="String"/>
    </graphics>
  </edge>
  <edge id="724" label="GAR1 (interacts with) hTR maturation" source="615" target="613" cy:directed="1">
    <att name="shared name" value="GAR1 (interacts with) hTR maturation" type="string" cy:type="String"/>
    <att name="shared interaction" value="interacts with" type="string" cy:type="String"/>
    <att name="name" value="GAR1 (interacts with) hTR maturation" type="string" cy:type="String"/>
    <att name="selected" value="0" type="boolean" cy:type="Boolean"/>
    <att name="interaction" value="interacts with" type="string" cy:type="String"/>
    <att name="link" value="" type="string" cy:type="String"/>
    <att name="description" value="" type="string" cy:type="String"/>
    <att name="type" value="activation" type="string" cy:type="String"/>
    <att name="edge_type" value="" type="string" cy:type="String"/>
    <att name="psf_isbackward" value="0" type="boolean" cy:type="Boolean"/>
    <att name="order" type="integer" cy:type="Integer"/>
    <att name="rank" type="integer" cy:type="Integer"/>
    <att name="isInPath" value="0" type="boolean" cy:type="Boolean"/>
    <graphics width="2.0" fill="#9FBEDB">
      <att name="EDGE_LABEL_TRANSPARENCY" value="255" type="string" cy:type="String"/>
      <att name="EDGE_LABEL" value="" type="string" cy:type="String"/>
      <att name="EDGE_BEND" value="" type="string" cy:type="String"/>
      <att name="EDGE_CURVED" value="true" type="string" cy:type="String"/>
      <att name="EDGE_TOOLTIP" value="" type="string" cy:type="String"/>
      <att name="EDGE_LINE_TYPE" value="SOLID" type="string" cy:type="String"/>
      <att name="EDGE_TRANSPARENCY" value="255" type="string" cy:type="String"/>
      <att name="EDGE_TARGET_ARROW_UNSELECTED_PAINT" value="#9FBEDB" type="string" cy:type="String"/>
      <att name="EDGE_TARGET_ARROW_SIZE" value="15.0" type="string" cy:type="String"/>
      <att name="EDGE_SOURCE_ARROW_SIZE" value="6.0" type="string" cy:type="String"/>
      <att name="EDGE_SOURCE_ARROW_UNSELECTED_PAINT" value="#000000" type="string" cy:type="String"/>
      <att name="EDGE_LABEL_WIDTH" value="200.0" type="string" cy:type="String"/>
      <att name="EDGE_STROKE_SELECTED_PAINT" value="#FF0000" type="string" cy:type="String"/>
      <att name="EDGE_LABEL_FONT_SIZE" value="10" type="string" cy:type="String"/>
      <att name="EDGE_LABEL_COLOR" value="#000000" type="string" cy:type="String"/>
      <att name="EDGE_SOURCE_ARROW_SELECTED_PAINT" value="#FFFF00" type="string" cy:type="String"/>
      <att name="EDGE_VISIBLE" value="true" type="string" cy:type="String"/>
      <att name="EDGE_TARGET_ARROW_SHAPE" value="DELTA" type="string" cy:type="String"/>
      <att name="EDGE_SELECTED" value="false" type="string" cy:type="String"/>
      <att name="EDGE_SOURCE_ARROW_SHAPE" value="NONE" type="string" cy:type="String"/>
      <att name="EDGE_LABEL_FONT_FACE" value="Dialog.plain,plain,10" type="string" cy:type="String"/>
      <att name="EDGE_TARGET_ARROW_SELECTED_PAINT" value="#FFFF00" type="string" cy:type="String"/>
    </graphics>
  </edge>
  <edge id="723" label="PARN (interacts with) hTR maturation" source="614" target="613" cy:directed="1">
    <att name="shared name" value="PARN (interacts with) hTR maturation" type="string" cy:type="String"/>
    <att name="shared interaction" value="interacts with" type="string" cy:type="String"/>
    <att name="name" value="PARN (interacts with) hTR maturation" type="string" cy:type="String"/>
    <att name="selected" value="0" type="boolean" cy:type="Boolean"/>
    <att name="interaction" value="interacts with" type="string" cy:type="String"/>
    <att name="link" value="" type="string" cy:type="String"/>
    <att name="description" value="" type="string" cy:type="String"/>
    <att name="type" value="activation" type="string" cy:type="String"/>
    <att name="edge_type" value="" type="string" cy:type="String"/>
    <att name="psf_isbackward" value="0" type="boolean" cy:type="Boolean"/>
    <att name="order" type="integer" cy:type="Integer"/>
    <att name="rank" type="integer" cy:type="Integer"/>
    <att name="isInPath" value="0" type="boolean" cy:type="Boolean"/>
    <graphics width="2.0" fill="#9FBEDB">
      <att name="EDGE_LABEL_TRANSPARENCY" value="255" type="string" cy:type="String"/>
      <att name="EDGE_LABEL" value="" type="string" cy:type="String"/>
      <att name="EDGE_BEND" value="" type="string" cy:type="String"/>
      <att name="EDGE_CURVED" value="true" type="string" cy:type="String"/>
      <att name="EDGE_TOOLTIP" value="" type="string" cy:type="String"/>
      <att name="EDGE_LINE_TYPE" value="SOLID" type="string" cy:type="String"/>
      <att name="EDGE_TRANSPARENCY" value="255" type="string" cy:type="String"/>
      <att name="EDGE_TARGET_ARROW_UNSELECTED_PAINT" value="#9FBEDB" type="string" cy:type="String"/>
      <att name="EDGE_TARGET_ARROW_SIZE" value="15.0" type="string" cy:type="String"/>
      <att name="EDGE_SOURCE_ARROW_SIZE" value="6.0" type="string" cy:type="String"/>
      <att name="EDGE_SOURCE_ARROW_UNSELECTED_PAINT" value="#000000" type="string" cy:type="String"/>
      <att name="EDGE_LABEL_WIDTH" value="200.0" type="string" cy:type="String"/>
      <att name="EDGE_STROKE_SELECTED_PAINT" value="#FF0000" type="string" cy:type="String"/>
      <att name="EDGE_LABEL_FONT_SIZE" value="10" type="string" cy:type="String"/>
      <att name="EDGE_LABEL_COLOR" value="#000000" type="string" cy:type="String"/>
      <att name="EDGE_SOURCE_ARROW_SELECTED_PAINT" value="#FFFF00" type="string" cy:type="String"/>
      <att name="EDGE_VISIBLE" value="true" type="string" cy:type="String"/>
      <att name="EDGE_TARGET_ARROW_SHAPE" value="DELTA" type="string" cy:type="String"/>
      <att name="EDGE_SELECTED" value="false" type="string" cy:type="String"/>
      <att name="EDGE_SOURCE_ARROW_SHAPE" value="NONE" type="string" cy:type="String"/>
      <att name="EDGE_LABEL_FONT_FACE" value="Dialog.plain,plain,10" type="string" cy:type="String"/>
      <att name="EDGE_TARGET_ARROW_SELECTED_PAINT" value="#FFFF00" type="string" cy:type="String"/>
    </graphics>
  </edge>
  <edge id="722" label="hTR maturation (interacts with) TERC" source="613" target="548" cy:directed="1">
    <att name="shared name" value="hTR maturation (interacts with) TERC" type="string" cy:type="String"/>
    <att name="shared interaction" value="interacts with" type="string" cy:type="String"/>
    <att name="name" value="hTR maturation (interacts with) TERC" type="string" cy:type="String"/>
    <att name="selected" value="0" type="boolean" cy:type="Boolean"/>
    <att name="interaction" value="interacts with" type="string" cy:type="String"/>
    <att name="link" value="" type="string" cy:type="String"/>
    <att name="description" value="" type="string" cy:type="String"/>
    <att name="type" value="activation" type="string" cy:type="String"/>
    <att name="edge_type" value="" type="string" cy:type="String"/>
    <att name="psf_isbackward" value="0" type="boolean" cy:type="Boolean"/>
    <att name="order" type="integer" cy:type="Integer"/>
    <att name="rank" type="integer" cy:type="Integer"/>
    <att name="isInPath" value="0" type="boolean" cy:type="Boolean"/>
    <graphics width="2.0" fill="#9FBEDB">
      <att name="EDGE_LABEL_TRANSPARENCY" value="255" type="string" cy:type="String"/>
      <att name="EDGE_LABEL" value="" type="string" cy:type="String"/>
      <att name="EDGE_BEND" value="" type="string" cy:type="String"/>
      <att name="EDGE_CURVED" value="true" type="string" cy:type="String"/>
      <att name="EDGE_TOOLTIP" value="" type="string" cy:type="String"/>
      <att name="EDGE_LINE_TYPE" value="SOLID" type="string" cy:type="String"/>
      <att name="EDGE_TRANSPARENCY" value="255" type="string" cy:type="String"/>
      <att name="EDGE_TARGET_ARROW_UNSELECTED_PAINT" value="#9FBEDB" type="string" cy:type="String"/>
      <att name="EDGE_TARGET_ARROW_SIZE" value="15.0" type="string" cy:type="String"/>
      <att name="EDGE_SOURCE_ARROW_SIZE" value="6.0" type="string" cy:type="String"/>
      <att name="EDGE_SOURCE_ARROW_UNSELECTED_PAINT" value="#000000" type="string" cy:type="String"/>
      <att name="EDGE_LABEL_WIDTH" value="200.0" type="string" cy:type="String"/>
      <att name="EDGE_STROKE_SELECTED_PAINT" value="#FF0000" type="string" cy:type="String"/>
      <att name="EDGE_LABEL_FONT_SIZE" value="10" type="string" cy:type="String"/>
      <att name="EDGE_LABEL_COLOR" value="#000000" type="string" cy:type="String"/>
      <att name="EDGE_SOURCE_ARROW_SELECTED_PAINT" value="#FFFF00" type="string" cy:type="String"/>
      <att name="EDGE_VISIBLE" value="true" type="string" cy:type="String"/>
      <att name="EDGE_TARGET_ARROW_SHAPE" value="DELTA" type="string" cy:type="String"/>
      <att name="EDGE_SELECTED" value="false" type="string" cy:type="String"/>
      <att name="EDGE_SOURCE_ARROW_SHAPE" value="NONE" type="string" cy:type="String"/>
      <att name="EDGE_LABEL_FONT_FACE" value="Dialog.plain,plain,10" type="string" cy:type="String"/>
      <att name="EDGE_TARGET_ARROW_SELECTED_PAINT" value="#FFFF00" type="string" cy:type="String"/>
    </graphics>
  </edge>
  <edge id="721" label="NR2F2 (interacts with) ZNF827" source="612" target="611" cy:directed="1">
    <att name="shared name" value="NR2F2 (interacts with) ZNF827" type="string" cy:type="String"/>
    <att name="shared interaction" value="interacts with" type="string" cy:type="String"/>
    <att name="name" value="NR2F2 (interacts with) ZNF827" type="string" cy:type="String"/>
    <att name="selected" value="0" type="boolean" cy:type="Boolean"/>
    <att name="interaction" value="interacts with" type="string" cy:type="String"/>
    <att name="link" value="25150861" type="string" cy:type="String"/>
    <att name="description" value="Here, we demonstrate that in ALT cells the NuRD chromatin-remodeling complex is recruited to telomeres by the zinc-finger protein ZNF827 and that this is dependent on the nuclear receptors TR4 and COUP- TF2." type="string" cy:type="String"/>
    <att name="type" value="activation" type="string" cy:type="String"/>
    <att name="edge_type" value="" type="string" cy:type="String"/>
    <att name="psf_isbackward" value="0" type="boolean" cy:type="Boolean"/>
    <att name="order" type="integer" cy:type="Integer"/>
    <att name="rank" type="integer" cy:type="Integer"/>
    <att name="isInPath" value="0" type="boolean" cy:type="Boolean"/>
    <graphics width="2.0" fill="#9FBEDB">
      <att name="EDGE_LABEL_TRANSPARENCY" value="255" type="string" cy:type="String"/>
      <att name="EDGE_LABEL" value="" type="string" cy:type="String"/>
      <att name="EDGE_BEND" value="" type="string" cy:type="String"/>
      <att name="EDGE_CURVED" value="true" type="string" cy:type="String"/>
      <att name="EDGE_TOOLTIP" value="" type="string" cy:type="String"/>
      <att name="EDGE_LINE_TYPE" value="SOLID" type="string" cy:type="String"/>
      <att name="EDGE_TRANSPARENCY" value="255" type="string" cy:type="String"/>
      <att name="EDGE_TARGET_ARROW_UNSELECTED_PAINT" value="#9FBEDB" type="string" cy:type="String"/>
      <att name="EDGE_TARGET_ARROW_SIZE" value="15.0" type="string" cy:type="String"/>
      <att name="EDGE_SOURCE_ARROW_SIZE" value="6.0" type="string" cy:type="String"/>
      <att name="EDGE_SOURCE_ARROW_UNSELECTED_PAINT" value="#000000" type="string" cy:type="String"/>
      <att name="EDGE_LABEL_WIDTH" value="200.0" type="string" cy:type="String"/>
      <att name="EDGE_STROKE_SELECTED_PAINT" value="#FF0000" type="string" cy:type="String"/>
      <att name="EDGE_LABEL_FONT_SIZE" value="10" type="string" cy:type="String"/>
      <att name="EDGE_LABEL_COLOR" value="#000000" type="string" cy:type="String"/>
      <att name="EDGE_SOURCE_ARROW_SELECTED_PAINT" value="#FFFF00" type="string" cy:type="String"/>
      <att name="EDGE_VISIBLE" value="true" type="string" cy:type="String"/>
      <att name="EDGE_TARGET_ARROW_SHAPE" value="DELTA" type="string" cy:type="String"/>
      <att name="EDGE_SELECTED" value="false" type="string" cy:type="String"/>
      <att name="EDGE_SOURCE_ARROW_SHAPE" value="NONE" type="string" cy:type="String"/>
      <att name="EDGE_LABEL_FONT_FACE" value="Dialog.plain,plain,10" type="string" cy:type="String"/>
      <att name="EDGE_TARGET_ARROW_SELECTED_PAINT" value="#FFFF00" type="string" cy:type="String"/>
    </graphics>
  </edge>
  <edge id="720" label="ZNF827 (interacts with) NuRD complex" source="611" target="609" cy:directed="1">
    <att name="shared name" value="ZNF827 (interacts with) NuRD complex" type="string" cy:type="String"/>
    <att name="shared interaction" value="interacts with" type="string" cy:type="String"/>
    <att name="name" value="ZNF827 (interacts with) NuRD complex" type="string" cy:type="String"/>
    <att name="selected" value="0" type="boolean" cy:type="Boolean"/>
    <att name="interaction" value="interacts with" type="string" cy:type="String"/>
    <att name="link" value="" type="string" cy:type="String"/>
    <att name="description" value="" type="string" cy:type="String"/>
    <att name="type" value="activation" type="string" cy:type="String"/>
    <att name="edge_type" value="" type="string" cy:type="String"/>
    <att name="psf_isbackward" value="0" type="boolean" cy:type="Boolean"/>
    <att name="order" type="integer" cy:type="Integer"/>
    <att name="rank" type="integer" cy:type="Integer"/>
    <att name="isInPath" value="0" type="boolean" cy:type="Boolean"/>
    <graphics width="2.0" fill="#9FBEDB">
      <att name="EDGE_LABEL_TRANSPARENCY" value="255" type="string" cy:type="String"/>
      <att name="EDGE_LABEL" value="" type="string" cy:type="String"/>
      <att name="EDGE_BEND" value="" type="string" cy:type="String"/>
      <att name="EDGE_CURVED" value="true" type="string" cy:type="String"/>
      <att name="EDGE_TOOLTIP" value="" type="string" cy:type="String"/>
      <att name="EDGE_LINE_TYPE" value="SOLID" type="string" cy:type="String"/>
      <att name="EDGE_TRANSPARENCY" value="255" type="string" cy:type="String"/>
      <att name="EDGE_TARGET_ARROW_UNSELECTED_PAINT" value="#9FBEDB" type="string" cy:type="String"/>
      <att name="EDGE_TARGET_ARROW_SIZE" value="15.0" type="string" cy:type="String"/>
      <att name="EDGE_SOURCE_ARROW_SIZE" value="6.0" type="string" cy:type="String"/>
      <att name="EDGE_SOURCE_ARROW_UNSELECTED_PAINT" value="#000000" type="string" cy:type="String"/>
      <att name="EDGE_LABEL_WIDTH" value="200.0" type="string" cy:type="String"/>
      <att name="EDGE_STROKE_SELECTED_PAINT" value="#FF0000" type="string" cy:type="String"/>
      <att name="EDGE_LABEL_FONT_SIZE" value="10" type="string" cy:type="String"/>
      <att name="EDGE_LABEL_COLOR" value="#000000" type="string" cy:type="String"/>
      <att name="EDGE_SOURCE_ARROW_SELECTED_PAINT" value="#FFFF00" type="string" cy:type="String"/>
      <att name="EDGE_VISIBLE" value="true" type="string" cy:type="String"/>
      <att name="EDGE_TARGET_ARROW_SHAPE" value="DELTA" type="string" cy:type="String"/>
      <att name="EDGE_SELECTED" value="false" type="string" cy:type="String"/>
      <att name="EDGE_SOURCE_ARROW_SHAPE" value="NONE" type="string" cy:type="String"/>
      <att name="EDGE_LABEL_FONT_FACE" value="Dialog.plain,plain,10" type="string" cy:type="String"/>
      <att name="EDGE_TARGET_ARROW_SELECTED_PAINT" value="#FFFF00" type="string" cy:type="String"/>
    </graphics>
  </edge>
  <edge id="719" label="strand invasion (interacts with) Template directed synthesis" source="610" target="575" cy:directed="1">
    <att name="shared name" value="strand invasion (interacts with) Template directed synthesis" type="string" cy:type="String"/>
    <att name="shared interaction" value="interacts with" type="string" cy:type="String"/>
    <att name="name" value="strand invasion (interacts with) Template directed synthesis" type="string" cy:type="String"/>
    <att name="selected" value="0" type="boolean" cy:type="Boolean"/>
    <att name="interaction" value="interacts with" type="string" cy:type="String"/>
    <att name="link" value="" type="string" cy:type="String"/>
    <att name="description" value="" type="string" cy:type="String"/>
    <att name="type" value="activation" type="string" cy:type="String"/>
    <att name="edge_type" value="" type="string" cy:type="String"/>
    <att name="psf_isbackward" value="0" type="boolean" cy:type="Boolean"/>
    <att name="order" type="integer" cy:type="Integer"/>
    <att name="rank" value="1" type="integer" cy:type="Integer"/>
    <att name="isInPath" value="0" type="boolean" cy:type="Boolean"/>
    <graphics width="2.0" fill="#9FBEDB">
      <att name="EDGE_LABEL_TRANSPARENCY" value="255" type="string" cy:type="String"/>
      <att name="EDGE_LABEL" value="" type="string" cy:type="String"/>
      <att name="EDGE_BEND" value="" type="string" cy:type="String"/>
      <att name="EDGE_CURVED" value="true" type="string" cy:type="String"/>
      <att name="EDGE_TOOLTIP" value="" type="string" cy:type="String"/>
      <att name="EDGE_LINE_TYPE" value="SOLID" type="string" cy:type="String"/>
      <att name="EDGE_TRANSPARENCY" value="255" type="string" cy:type="String"/>
      <att name="EDGE_TARGET_ARROW_UNSELECTED_PAINT" value="#9FBEDB" type="string" cy:type="String"/>
      <att name="EDGE_TARGET_ARROW_SIZE" value="15.0" type="string" cy:type="String"/>
      <att name="EDGE_SOURCE_ARROW_SIZE" value="6.0" type="string" cy:type="String"/>
      <att name="EDGE_SOURCE_ARROW_UNSELECTED_PAINT" value="#000000" type="string" cy:type="String"/>
      <att name="EDGE_LABEL_WIDTH" value="200.0" type="string" cy:type="String"/>
      <att name="EDGE_STROKE_SELECTED_PAINT" value="#FF0000" type="string" cy:type="String"/>
      <att name="EDGE_LABEL_FONT_SIZE" value="10" type="string" cy:type="String"/>
      <att name="EDGE_LABEL_COLOR" value="#000000" type="string" cy:type="String"/>
      <att name="EDGE_SOURCE_ARROW_SELECTED_PAINT" value="#FFFF00" type="string" cy:type="String"/>
      <att name="EDGE_VISIBLE" value="true" type="string" cy:type="String"/>
      <att name="EDGE_TARGET_ARROW_SHAPE" value="DELTA" type="string" cy:type="String"/>
      <att name="EDGE_SELECTED" value="false" type="string" cy:type="String"/>
      <att name="EDGE_SOURCE_ARROW_SHAPE" value="NONE" type="string" cy:type="String"/>
      <att name="EDGE_LABEL_FONT_FACE" value="Dialog.plain,plain,10" type="string" cy:type="String"/>
      <att name="EDGE_TARGET_ARROW_SELECTED_PAINT" value="#FFFF00" type="string" cy:type="String"/>
    </graphics>
  </edge>
  <edge id="718" label="NuRD complex (interacts with) NuRD-mediated telomere bridge formation" source="609" target="608" cy:directed="1">
    <att name="shared name" value="NuRD complex (interacts with) NuRD-mediated telomere bridge formation" type="string" cy:type="String"/>
    <att name="shared interaction" value="interacts with" type="string" cy:type="String"/>
    <att name="name" value="NuRD complex (interacts with) NuRD-mediated telomere bridge formation" type="string" cy:type="String"/>
    <att name="selected" value="0" type="boolean" cy:type="Boolean"/>
    <att name="interaction" value="interacts with" type="string" cy:type="String"/>
    <att name="link" value="25150861" type="string" cy:type="String"/>
    <att name="description" value="NuRD can simultaneously interact with several ZNF827 molecules. If the ZNF827 molecules are on different telomeres, these protein-protein interactions will connect them and will be detected as telomere bridges" type="string" cy:type="String"/>
    <att name="type" value="activation" type="string" cy:type="String"/>
    <att name="edge_type" value="" type="string" cy:type="String"/>
    <att name="psf_isbackward" value="0" type="boolean" cy:type="Boolean"/>
    <att name="order" type="integer" cy:type="Integer"/>
    <att name="rank" type="integer" cy:type="Integer"/>
    <att name="isInPath" value="0" type="boolean" cy:type="Boolean"/>
    <graphics width="2.0" fill="#9FBEDB">
      <att name="EDGE_LABEL_TRANSPARENCY" value="255" type="string" cy:type="String"/>
      <att name="EDGE_LABEL" value="" type="string" cy:type="String"/>
      <att name="EDGE_BEND" value="" type="string" cy:type="String"/>
      <att name="EDGE_CURVED" value="true" type="string" cy:type="String"/>
      <att name="EDGE_TOOLTIP" value="" type="string" cy:type="String"/>
      <att name="EDGE_LINE_TYPE" value="SOLID" type="string" cy:type="String"/>
      <att name="EDGE_TRANSPARENCY" value="255" type="string" cy:type="String"/>
      <att name="EDGE_TARGET_ARROW_UNSELECTED_PAINT" value="#9FBEDB" type="string" cy:type="String"/>
      <att name="EDGE_TARGET_ARROW_SIZE" value="15.0" type="string" cy:type="String"/>
      <att name="EDGE_SOURCE_ARROW_SIZE" value="6.0" type="string" cy:type="String"/>
      <att name="EDGE_SOURCE_ARROW_UNSELECTED_PAINT" value="#000000" type="string" cy:type="String"/>
      <att name="EDGE_LABEL_WIDTH" value="200.0" type="string" cy:type="String"/>
      <att name="EDGE_STROKE_SELECTED_PAINT" value="#FF0000" type="string" cy:type="String"/>
      <att name="EDGE_LABEL_FONT_SIZE" value="10" type="string" cy:type="String"/>
      <att name="EDGE_LABEL_COLOR" value="#000000" type="string" cy:type="String"/>
      <att name="EDGE_SOURCE_ARROW_SELECTED_PAINT" value="#FFFF00" type="string" cy:type="String"/>
      <att name="EDGE_VISIBLE" value="true" type="string" cy:type="String"/>
      <att name="EDGE_TARGET_ARROW_SHAPE" value="DELTA" type="string" cy:type="String"/>
      <att name="EDGE_SELECTED" value="false" type="string" cy:type="String"/>
      <att name="EDGE_SOURCE_ARROW_SHAPE" value="NONE" type="string" cy:type="String"/>
      <att name="EDGE_LABEL_FONT_FACE" value="Dialog.plain,plain,10" type="string" cy:type="String"/>
      <att name="EDGE_TARGET_ARROW_SELECTED_PAINT" value="#FFFF00" type="string" cy:type="String"/>
    </graphics>
  </edge>
  <edge id="717" label="NuRD-mediated telomere bridge formation (interacts with) Recruitment of telomeres to APB" source="608" target="527" cy:directed="1">
    <att name="shared name" value="NuRD-mediated telomere bridge formation (interacts with) Recruitment of telomeres to APB" type="string" cy:type="String"/>
    <att name="shared interaction" value="interacts with" type="string" cy:type="String"/>
    <att name="name" value="NuRD-mediated telomere bridge formation (interacts with) Recruitment of telomeres to APB" type="string" cy:type="String"/>
    <att name="selected" value="0" type="boolean" cy:type="Boolean"/>
    <att name="interaction" value="interacts with" type="string" cy:type="String"/>
    <att name="link" value="" type="string" cy:type="String"/>
    <att name="description" value="" type="string" cy:type="String"/>
    <att name="type" value="activation" type="string" cy:type="String"/>
    <att name="edge_type" value="" type="string" cy:type="String"/>
    <att name="psf_isbackward" value="0" type="boolean" cy:type="Boolean"/>
    <att name="order" type="integer" cy:type="Integer"/>
    <att name="rank" type="integer" cy:type="Integer"/>
    <att name="isInPath" value="0" type="boolean" cy:type="Boolean"/>
    <graphics width="2.0" fill="#9FBEDB">
      <att name="EDGE_LABEL_TRANSPARENCY" value="255" type="string" cy:type="String"/>
      <att name="EDGE_LABEL" value="" type="string" cy:type="String"/>
      <att name="EDGE_BEND" value="" type="string" cy:type="String"/>
      <att name="EDGE_CURVED" value="true" type="string" cy:type="String"/>
      <att name="EDGE_TOOLTIP" value="" type="string" cy:type="String"/>
      <att name="EDGE_LINE_TYPE" value="SOLID" type="string" cy:type="String"/>
      <att name="EDGE_TRANSPARENCY" value="255" type="string" cy:type="String"/>
      <att name="EDGE_TARGET_ARROW_UNSELECTED_PAINT" value="#9FBEDB" type="string" cy:type="String"/>
      <att name="EDGE_TARGET_ARROW_SIZE" value="15.0" type="string" cy:type="String"/>
      <att name="EDGE_SOURCE_ARROW_SIZE" value="6.0" type="string" cy:type="String"/>
      <att name="EDGE_SOURCE_ARROW_UNSELECTED_PAINT" value="#000000" type="string" cy:type="String"/>
      <att name="EDGE_LABEL_WIDTH" value="200.0" type="string" cy:type="String"/>
      <att name="EDGE_STROKE_SELECTED_PAINT" value="#FF0000" type="string" cy:type="String"/>
      <att name="EDGE_LABEL_FONT_SIZE" value="10" type="string" cy:type="String"/>
      <att name="EDGE_LABEL_COLOR" value="#000000" type="string" cy:type="String"/>
      <att name="EDGE_SOURCE_ARROW_SELECTED_PAINT" value="#FFFF00" type="string" cy:type="String"/>
      <att name="EDGE_VISIBLE" value="true" type="string" cy:type="String"/>
      <att name="EDGE_TARGET_ARROW_SHAPE" value="DELTA" type="string" cy:type="String"/>
      <att name="EDGE_SELECTED" value="false" type="string" cy:type="String"/>
      <att name="EDGE_SOURCE_ARROW_SHAPE" value="NONE" type="string" cy:type="String"/>
      <att name="EDGE_LABEL_FONT_FACE" value="Dialog.plain,plain,10" type="string" cy:type="String"/>
      <att name="EDGE_TARGET_ARROW_SELECTED_PAINT" value="#FFFF00" type="string" cy:type="String"/>
    </graphics>
  </edge>
  <edge id="716" label="Sp100 (interacts with) MRN complex" source="607" target="555" cy:directed="1">
    <att name="shared name" value="Sp100 (interacts with) MRN complex" type="string" cy:type="String"/>
    <att name="shared interaction" value="interacts with" type="string" cy:type="String"/>
    <att name="name" value="Sp100 (interacts with) MRN complex" type="string" cy:type="String"/>
    <att name="selected" value="0" type="boolean" cy:type="Boolean"/>
    <att name="interaction" value="interacts with" type="string" cy:type="String"/>
    <att name="link" value="23881940" type="string" cy:type="String"/>
    <att name="description" value="SP100 is associated with PML, and sequesters MRN complexes away from APBs to other PMLs, thus suppresses ALT" type="string" cy:type="String"/>
    <att name="type" value="inhibition" type="string" cy:type="String"/>
    <att name="edge_type" value="" type="string" cy:type="String"/>
    <att name="psf_isbackward" value="0" type="boolean" cy:type="Boolean"/>
    <att name="order" type="integer" cy:type="Integer"/>
    <att name="rank" type="integer" cy:type="Integer"/>
    <att name="isInPath" value="0" type="boolean" cy:type="Boolean"/>
    <graphics width="2.0" fill="#DE8C87">
      <att name="EDGE_LABEL_TRANSPARENCY" value="255" type="string" cy:type="String"/>
      <att name="EDGE_LABEL" value="" type="string" cy:type="String"/>
      <att name="EDGE_BEND" value="" type="string" cy:type="String"/>
      <att name="EDGE_CURVED" value="true" type="string" cy:type="String"/>
      <att name="EDGE_TOOLTIP" value="" type="string" cy:type="String"/>
      <att name="EDGE_LINE_TYPE" value="SOLID" type="string" cy:type="String"/>
      <att name="EDGE_TRANSPARENCY" value="255" type="string" cy:type="String"/>
      <att name="EDGE_TARGET_ARROW_UNSELECTED_PAINT" value="#DE8C87" type="string" cy:type="String"/>
      <att name="EDGE_TARGET_ARROW_SIZE" value="15.0" type="string" cy:type="String"/>
      <att name="EDGE_SOURCE_ARROW_SIZE" value="6.0" type="string" cy:type="String"/>
      <att name="EDGE_SOURCE_ARROW_UNSELECTED_PAINT" value="#000000" type="string" cy:type="String"/>
      <att name="EDGE_LABEL_WIDTH" value="200.0" type="string" cy:type="String"/>
      <att name="EDGE_STROKE_SELECTED_PAINT" value="#FF0000" type="string" cy:type="String"/>
      <att name="EDGE_LABEL_FONT_SIZE" value="10" type="string" cy:type="String"/>
      <att name="EDGE_LABEL_COLOR" value="#000000" type="string" cy:type="String"/>
      <att name="EDGE_SOURCE_ARROW_SELECTED_PAINT" value="#FFFF00" type="string" cy:type="String"/>
      <att name="EDGE_VISIBLE" value="true" type="string" cy:type="String"/>
      <att name="EDGE_TARGET_ARROW_SHAPE" value="T" type="string" cy:type="String"/>
      <att name="EDGE_SELECTED" value="false" type="string" cy:type="String"/>
      <att name="EDGE_SOURCE_ARROW_SHAPE" value="NONE" type="string" cy:type="String"/>
      <att name="EDGE_LABEL_FONT_FACE" value="Dialog.plain,plain,10" type="string" cy:type="String"/>
      <att name="EDGE_TARGET_ARROW_SELECTED_PAINT" value="#FFFF00" type="string" cy:type="String"/>
    </graphics>
  </edge>
  <edge id="715" label="NBN (interacts with) MRE11A-RAD50-NBN min" source="606" target="552" cy:directed="1">
    <att name="shared name" value="NBN (interacts with) MRE11A-RAD50-NBN min" type="string" cy:type="String"/>
    <att name="shared interaction" value="interacts with" type="string" cy:type="String"/>
    <att name="name" value="NBN (interacts with) MRE11A-RAD50-NBN min" type="string" cy:type="String"/>
    <att name="selected" value="0" type="boolean" cy:type="Boolean"/>
    <att name="interaction" value="interacts with" type="string" cy:type="String"/>
    <att name="link" value="17611593" type="string" cy:type="String"/>
    <att name="description" value="MRE11&#x2013;RAD50&#x2013;NBS1 (MRN) recombination complex" type="string" cy:type="String"/>
    <att name="type" value="activation" type="string" cy:type="String"/>
    <att name="edge_type" value="" type="string" cy:type="String"/>
    <att name="psf_isbackward" value="0" type="boolean" cy:type="Boolean"/>
    <att name="order" type="integer" cy:type="Integer"/>
    <att name="rank" type="integer" cy:type="Integer"/>
    <att name="isInPath" value="0" type="boolean" cy:type="Boolean"/>
    <graphics width="2.0" fill="#9FBEDB">
      <att name="EDGE_LABEL_TRANSPARENCY" value="255" type="string" cy:type="String"/>
      <att name="EDGE_LABEL" value="" type="string" cy:type="String"/>
      <att name="EDGE_BEND" value="" type="string" cy:type="String"/>
      <att name="EDGE_CURVED" value="true" type="string" cy:type="String"/>
      <att name="EDGE_TOOLTIP" value="" type="string" cy:type="String"/>
      <att name="EDGE_LINE_TYPE" value="SOLID" type="string" cy:type="String"/>
      <att name="EDGE_TRANSPARENCY" value="255" type="string" cy:type="String"/>
      <att name="EDGE_TARGET_ARROW_UNSELECTED_PAINT" value="#9FBEDB" type="string" cy:type="String"/>
      <att name="EDGE_TARGET_ARROW_SIZE" value="15.0" type="string" cy:type="String"/>
      <att name="EDGE_SOURCE_ARROW_SIZE" value="6.0" type="string" cy:type="String"/>
      <att name="EDGE_SOURCE_ARROW_UNSELECTED_PAINT" value="#000000" type="string" cy:type="String"/>
      <att name="EDGE_LABEL_WIDTH" value="200.0" type="string" cy:type="String"/>
      <att name="EDGE_STROKE_SELECTED_PAINT" value="#FF0000" type="string" cy:type="String"/>
      <att name="EDGE_LABEL_FONT_SIZE" value="10" type="string" cy:type="String"/>
      <att name="EDGE_LABEL_COLOR" value="#000000" type="string" cy:type="String"/>
      <att name="EDGE_SOURCE_ARROW_SELECTED_PAINT" value="#FFFF00" type="string" cy:type="String"/>
      <att name="EDGE_VISIBLE" value="true" type="string" cy:type="String"/>
      <att name="EDGE_TARGET_ARROW_SHAPE" value="DELTA" type="string" cy:type="String"/>
      <att name="EDGE_SELECTED" value="false" type="string" cy:type="String"/>
      <att name="EDGE_SOURCE_ARROW_SHAPE" value="NONE" type="string" cy:type="String"/>
      <att name="EDGE_LABEL_FONT_FACE" value="Dialog.plain,plain,10" type="string" cy:type="String"/>
      <att name="EDGE_TARGET_ARROW_SELECTED_PAINT" value="#FFFF00" type="string" cy:type="String"/>
    </graphics>
  </edge>
  <edge id="714" label="RAD50 (interacts with) MRE11A-RAD50-NBN min" source="605" target="552" cy:directed="1">
    <att name="shared name" value="RAD50 (interacts with) MRE11A-RAD50-NBN min" type="string" cy:type="String"/>
    <att name="shared interaction" value="interacts with" type="string" cy:type="String"/>
    <att name="name" value="RAD50 (interacts with) MRE11A-RAD50-NBN min" type="string" cy:type="String"/>
    <att name="selected" value="0" type="boolean" cy:type="Boolean"/>
    <att name="interaction" value="interacts with" type="string" cy:type="String"/>
    <att name="link" value="17611593" type="string" cy:type="String"/>
    <att name="description" value="MRE11&#x2013;RAD50&#x2013;NBS1 (MRN) recombination complex" type="string" cy:type="String"/>
    <att name="type" value="activation" type="string" cy:type="String"/>
    <att name="edge_type" value="" type="string" cy:type="String"/>
    <att name="psf_isbackward" value="0" type="boolean" cy:type="Boolean"/>
    <att name="order" type="integer" cy:type="Integer"/>
    <att name="rank" type="integer" cy:type="Integer"/>
    <att name="isInPath" value="0" type="boolean" cy:type="Boolean"/>
    <graphics width="2.0" fill="#9FBEDB">
      <att name="EDGE_LABEL_TRANSPARENCY" value="255" type="string" cy:type="String"/>
      <att name="EDGE_LABEL" value="" type="string" cy:type="String"/>
      <att name="EDGE_BEND" value="" type="string" cy:type="String"/>
      <att name="EDGE_CURVED" value="true" type="string" cy:type="String"/>
      <att name="EDGE_TOOLTIP" value="" type="string" cy:type="String"/>
      <att name="EDGE_LINE_TYPE" value="SOLID" type="string" cy:type="String"/>
      <att name="EDGE_TRANSPARENCY" value="255" type="string" cy:type="String"/>
      <att name="EDGE_TARGET_ARROW_UNSELECTED_PAINT" value="#9FBEDB" type="string" cy:type="String"/>
      <att name="EDGE_TARGET_ARROW_SIZE" value="15.0" type="string" cy:type="String"/>
      <att name="EDGE_SOURCE_ARROW_SIZE" value="6.0" type="string" cy:type="String"/>
      <att name="EDGE_SOURCE_ARROW_UNSELECTED_PAINT" value="#000000" type="string" cy:type="String"/>
      <att name="EDGE_LABEL_WIDTH" value="200.0" type="string" cy:type="String"/>
      <att name="EDGE_STROKE_SELECTED_PAINT" value="#FF0000" type="string" cy:type="String"/>
      <att name="EDGE_LABEL_FONT_SIZE" value="10" type="string" cy:type="String"/>
      <att name="EDGE_LABEL_COLOR" value="#000000" type="string" cy:type="String"/>
      <att name="EDGE_SOURCE_ARROW_SELECTED_PAINT" value="#FFFF00" type="string" cy:type="String"/>
      <att name="EDGE_VISIBLE" value="true" type="string" cy:type="String"/>
      <att name="EDGE_TARGET_ARROW_SHAPE" value="DELTA" type="string" cy:type="String"/>
      <att name="EDGE_SELECTED" value="false" type="string" cy:type="String"/>
      <att name="EDGE_SOURCE_ARROW_SHAPE" value="NONE" type="string" cy:type="String"/>
      <att name="EDGE_LABEL_FONT_FACE" value="Dialog.plain,plain,10" type="string" cy:type="String"/>
      <att name="EDGE_TARGET_ARROW_SELECTED_PAINT" value="#FFFF00" type="string" cy:type="String"/>
    </graphics>
  </edge>
  <edge id="713" label="MRE11A (interacts with) MRE11A-RAD50-NBN min" source="604" target="552" cy:directed="1">
    <att name="shared name" value="MRE11A (interacts with) MRE11A-RAD50-NBN min" type="string" cy:type="String"/>
    <att name="shared interaction" value="interacts with" type="string" cy:type="String"/>
    <att name="name" value="MRE11A (interacts with) MRE11A-RAD50-NBN min" type="string" cy:type="String"/>
    <att name="selected" value="0" type="boolean" cy:type="Boolean"/>
    <att name="interaction" value="interacts with" type="string" cy:type="String"/>
    <att name="link" value="17611593" type="string" cy:type="String"/>
    <att name="description" value="MRE11&#x2013;RAD50&#x2013;NBS1 (MRN) recombination complex" type="string" cy:type="String"/>
    <att name="type" value="activation" type="string" cy:type="String"/>
    <att name="edge_type" value="" type="string" cy:type="String"/>
    <att name="psf_isbackward" value="0" type="boolean" cy:type="Boolean"/>
    <att name="order" type="integer" cy:type="Integer"/>
    <att name="rank" type="integer" cy:type="Integer"/>
    <att name="isInPath" value="0" type="boolean" cy:type="Boolean"/>
    <graphics width="2.0" fill="#9FBEDB">
      <att name="EDGE_LABEL_TRANSPARENCY" value="255" type="string" cy:type="String"/>
      <att name="EDGE_LABEL" value="" type="string" cy:type="String"/>
      <att name="EDGE_BEND" value="" type="string" cy:type="String"/>
      <att name="EDGE_CURVED" value="true" type="string" cy:type="String"/>
      <att name="EDGE_TOOLTIP" value="" type="string" cy:type="String"/>
      <att name="EDGE_LINE_TYPE" value="SOLID" type="string" cy:type="String"/>
      <att name="EDGE_TRANSPARENCY" value="255" type="string" cy:type="String"/>
      <att name="EDGE_TARGET_ARROW_UNSELECTED_PAINT" value="#9FBEDB" type="string" cy:type="String"/>
      <att name="EDGE_TARGET_ARROW_SIZE" value="15.0" type="string" cy:type="String"/>
      <att name="EDGE_SOURCE_ARROW_SIZE" value="6.0" type="string" cy:type="String"/>
      <att name="EDGE_SOURCE_ARROW_UNSELECTED_PAINT" value="#000000" type="string" cy:type="String"/>
      <att name="EDGE_LABEL_WIDTH" value="200.0" type="string" cy:type="String"/>
      <att name="EDGE_STROKE_SELECTED_PAINT" value="#FF0000" type="string" cy:type="String"/>
      <att name="EDGE_LABEL_FONT_SIZE" value="10" type="string" cy:type="String"/>
      <att name="EDGE_LABEL_COLOR" value="#000000" type="string" cy:type="String"/>
      <att name="EDGE_SOURCE_ARROW_SELECTED_PAINT" value="#FFFF00" type="string" cy:type="String"/>
      <att name="EDGE_VISIBLE" value="true" type="string" cy:type="String"/>
      <att name="EDGE_TARGET_ARROW_SHAPE" value="DELTA" type="string" cy:type="String"/>
      <att name="EDGE_SELECTED" value="false" type="string" cy:type="String"/>
      <att name="EDGE_SOURCE_ARROW_SHAPE" value="NONE" type="string" cy:type="String"/>
      <att name="EDGE_LABEL_FONT_FACE" value="Dialog.plain,plain,10" type="string" cy:type="String"/>
      <att name="EDGE_TARGET_ARROW_SELECTED_PAINT" value="#FFFF00" type="string" cy:type="String"/>
    </graphics>
  </edge>
  <edge id="712" label="NSMCE2 (interacts with) Node 3" source="603" target="602" cy:directed="1">
    <att name="shared name" value="NSMCE2 (interacts with) SMC5/6 complex" type="string" cy:type="String"/>
    <att name="shared interaction" value="interacts with" type="string" cy:type="String"/>
    <att name="name" value="NSMCE2 (interacts with) Node 3" type="string" cy:type="String"/>
    <att name="selected" value="0" type="boolean" cy:type="Boolean"/>
    <att name="interaction" value="interacts with" type="string" cy:type="String"/>
    <att name="link" value="17611593" type="string" cy:type="String"/>
    <att name="description" value="The SMC5/6 complex contains the eponymous SMC5&#x2013;SMC6 heterodimer and at least six non-SMC proteins, one of which is a small ubiquitin-like modifier (SUMO) ligase called MMS21." type="string" cy:type="String"/>
    <att name="type" value="activation" type="string" cy:type="String"/>
    <att name="edge_type" value="" type="string" cy:type="String"/>
    <att name="psf_isbackward" value="0" type="boolean" cy:type="Boolean"/>
    <att name="order" type="integer" cy:type="Integer"/>
    <att name="rank" type="integer" cy:type="Integer"/>
    <att name="isInPath" value="0" type="boolean" cy:type="Boolean"/>
    <graphics width="2.0" fill="#9FBEDB">
      <att name="EDGE_LABEL_TRANSPARENCY" value="255" type="string" cy:type="String"/>
      <att name="EDGE_LABEL" value="" type="string" cy:type="String"/>
      <att name="EDGE_BEND" value="" type="string" cy:type="String"/>
      <att name="EDGE_CURVED" value="true" type="string" cy:type="String"/>
      <att name="EDGE_TOOLTIP" value="" type="string" cy:type="String"/>
      <att name="EDGE_LINE_TYPE" value="SOLID" type="string" cy:type="String"/>
      <att name="EDGE_TRANSPARENCY" value="255" type="string" cy:type="String"/>
      <att name="EDGE_TARGET_ARROW_UNSELECTED_PAINT" value="#9FBEDB" type="string" cy:type="String"/>
      <att name="EDGE_TARGET_ARROW_SIZE" value="15.0" type="string" cy:type="String"/>
      <att name="EDGE_SOURCE_ARROW_SIZE" value="6.0" type="string" cy:type="String"/>
      <att name="EDGE_SOURCE_ARROW_UNSELECTED_PAINT" value="#000000" type="string" cy:type="String"/>
      <att name="EDGE_LABEL_WIDTH" value="200.0" type="string" cy:type="String"/>
      <att name="EDGE_STROKE_SELECTED_PAINT" value="#FF0000" type="string" cy:type="String"/>
      <att name="EDGE_LABEL_FONT_SIZE" value="10" type="string" cy:type="String"/>
      <att name="EDGE_LABEL_COLOR" value="#000000" type="string" cy:type="String"/>
      <att name="EDGE_SOURCE_ARROW_SELECTED_PAINT" value="#FFFF00" type="string" cy:type="String"/>
      <att name="EDGE_VISIBLE" value="true" type="string" cy:type="String"/>
      <att name="EDGE_TARGET_ARROW_SHAPE" value="DELTA" type="string" cy:type="String"/>
      <att name="EDGE_SELECTED" value="false" type="string" cy:type="String"/>
      <att name="EDGE_SOURCE_ARROW_SHAPE" value="NONE" type="string" cy:type="String"/>
      <att name="EDGE_LABEL_FONT_FACE" value="Dialog.plain,plain,10" type="string" cy:type="String"/>
      <att name="EDGE_TARGET_ARROW_SELECTED_PAINT" value="#FFFF00" type="string" cy:type="String"/>
    </graphics>
  </edge>
  <edge id="711" label="SMC5/6 complex (interacts with) Recruitment of telomeres to APB" source="602" target="527" cy:directed="1">
    <att name="shared name" value="SMC5/6 complex (interacts with) Recruitment of telomeres to APB" type="string" cy:type="String"/>
    <att name="shared interaction" value="interacts with" type="string" cy:type="String"/>
    <att name="name" value="SMC5/6 complex (interacts with) Recruitment of telomeres to APB" type="string" cy:type="String"/>
    <att name="selected" value="0" type="boolean" cy:type="Boolean"/>
    <att name="interaction" value="interacts with" type="string" cy:type="String"/>
    <att name="link" value="" type="string" cy:type="String"/>
    <att name="description" value="" type="string" cy:type="String"/>
    <att name="type" value="activation" type="string" cy:type="String"/>
    <att name="edge_type" value="" type="string" cy:type="String"/>
    <att name="psf_isbackward" value="0" type="boolean" cy:type="Boolean"/>
    <att name="order" type="integer" cy:type="Integer"/>
    <att name="rank" type="integer" cy:type="Integer"/>
    <att name="isInPath" value="0" type="boolean" cy:type="Boolean"/>
    <graphics width="2.0" fill="#9FBEDB">
      <att name="EDGE_LABEL_TRANSPARENCY" value="255" type="string" cy:type="String"/>
      <att name="EDGE_LABEL" value="" type="string" cy:type="String"/>
      <att name="EDGE_BEND" value="" type="string" cy:type="String"/>
      <att name="EDGE_CURVED" value="true" type="string" cy:type="String"/>
      <att name="EDGE_TOOLTIP" value="" type="string" cy:type="String"/>
      <att name="EDGE_LINE_TYPE" value="SOLID" type="string" cy:type="String"/>
      <att name="EDGE_TRANSPARENCY" value="255" type="string" cy:type="String"/>
      <att name="EDGE_TARGET_ARROW_UNSELECTED_PAINT" value="#9FBEDB" type="string" cy:type="String"/>
      <att name="EDGE_TARGET_ARROW_SIZE" value="15.0" type="string" cy:type="String"/>
      <att name="EDGE_SOURCE_ARROW_SIZE" value="6.0" type="string" cy:type="String"/>
      <att name="EDGE_SOURCE_ARROW_UNSELECTED_PAINT" value="#000000" type="string" cy:type="String"/>
      <att name="EDGE_LABEL_WIDTH" value="200.0" type="string" cy:type="String"/>
      <att name="EDGE_STROKE_SELECTED_PAINT" value="#FF0000" type="string" cy:type="String"/>
      <att name="EDGE_LABEL_FONT_SIZE" value="10" type="string" cy:type="String"/>
      <att name="EDGE_LABEL_COLOR" value="#000000" type="string" cy:type="String"/>
      <att name="EDGE_SOURCE_ARROW_SELECTED_PAINT" value="#FFFF00" type="string" cy:type="String"/>
      <att name="EDGE_VISIBLE" value="true" type="string" cy:type="String"/>
      <att name="EDGE_TARGET_ARROW_SHAPE" value="DELTA" type="string" cy:type="String"/>
      <att name="EDGE_SELECTED" value="false" type="string" cy:type="String"/>
      <att name="EDGE_SOURCE_ARROW_SHAPE" value="NONE" type="string" cy:type="String"/>
      <att name="EDGE_LABEL_FONT_FACE" value="Dialog.plain,plain,10" type="string" cy:type="String"/>
      <att name="EDGE_TARGET_ARROW_SELECTED_PAINT" value="#FFFF00" type="string" cy:type="String"/>
    </graphics>
  </edge>
  <edge id="710" label="SMC6 (interacts with) Node 3" source="601" target="602" cy:directed="1">
    <att name="shared name" value="SMC6 (interacts with) SMC5/6 complex" type="string" cy:type="String"/>
    <att name="shared interaction" value="interacts with" type="string" cy:type="String"/>
    <att name="name" value="SMC6 (interacts with) Node 3" type="string" cy:type="String"/>
    <att name="selected" value="0" type="boolean" cy:type="Boolean"/>
    <att name="interaction" value="interacts with" type="string" cy:type="String"/>
    <att name="link" value="17611593" type="string" cy:type="String"/>
    <att name="description" value="SMC5/6 complex contains the eponymous SMC5&#x2013;SMC6 heterodimer and at least six non-SMC proteins, one of which is a small ubiquitin-like modifier (SUMO) ligase called MMS21." type="string" cy:type="String"/>
    <att name="type" value="activation" type="string" cy:type="String"/>
    <att name="edge_type" value="" type="string" cy:type="String"/>
    <att name="psf_isbackward" value="0" type="boolean" cy:type="Boolean"/>
    <att name="order" type="integer" cy:type="Integer"/>
    <att name="rank" type="integer" cy:type="Integer"/>
    <att name="isInPath" value="0" type="boolean" cy:type="Boolean"/>
    <graphics width="2.0" fill="#9FBEDB">
      <att name="EDGE_LABEL_TRANSPARENCY" value="255" type="string" cy:type="String"/>
      <att name="EDGE_LABEL" value="" type="string" cy:type="String"/>
      <att name="EDGE_BEND" value="" type="string" cy:type="String"/>
      <att name="EDGE_CURVED" value="true" type="string" cy:type="String"/>
      <att name="EDGE_TOOLTIP" value="" type="string" cy:type="String"/>
      <att name="EDGE_LINE_TYPE" value="SOLID" type="string" cy:type="String"/>
      <att name="EDGE_TRANSPARENCY" value="255" type="string" cy:type="String"/>
      <att name="EDGE_TARGET_ARROW_UNSELECTED_PAINT" value="#9FBEDB" type="string" cy:type="String"/>
      <att name="EDGE_TARGET_ARROW_SIZE" value="15.0" type="string" cy:type="String"/>
      <att name="EDGE_SOURCE_ARROW_SIZE" value="6.0" type="string" cy:type="String"/>
      <att name="EDGE_SOURCE_ARROW_UNSELECTED_PAINT" value="#000000" type="string" cy:type="String"/>
      <att name="EDGE_LABEL_WIDTH" value="200.0" type="string" cy:type="String"/>
      <att name="EDGE_STROKE_SELECTED_PAINT" value="#FF0000" type="string" cy:type="String"/>
      <att name="EDGE_LABEL_FONT_SIZE" value="10" type="string" cy:type="String"/>
      <att name="EDGE_LABEL_COLOR" value="#000000" type="string" cy:type="String"/>
      <att name="EDGE_SOURCE_ARROW_SELECTED_PAINT" value="#FFFF00" type="string" cy:type="String"/>
      <att name="EDGE_VISIBLE" value="true" type="string" cy:type="String"/>
      <att name="EDGE_TARGET_ARROW_SHAPE" value="DELTA" type="string" cy:type="String"/>
      <att name="EDGE_SELECTED" value="false" type="string" cy:type="String"/>
      <att name="EDGE_SOURCE_ARROW_SHAPE" value="NONE" type="string" cy:type="String"/>
      <att name="EDGE_LABEL_FONT_FACE" value="Dialog.plain,plain,10" type="string" cy:type="String"/>
      <att name="EDGE_TARGET_ARROW_SELECTED_PAINT" value="#FFFF00" type="string" cy:type="String"/>
    </graphics>
  </edge>
  <edge id="709" label="SMC5 (interacts with) Node 3" source="600" target="602" cy:directed="1">
    <att name="shared name" value="SMC5 (interacts with) SMC5/6 complex" type="string" cy:type="String"/>
    <att name="shared interaction" value="interacts with" type="string" cy:type="String"/>
    <att name="name" value="SMC5 (interacts with) Node 3" type="string" cy:type="String"/>
    <att name="selected" value="0" type="boolean" cy:type="Boolean"/>
    <att name="interaction" value="interacts with" type="string" cy:type="String"/>
    <att name="link" value="17611593" type="string" cy:type="String"/>
    <att name="description" value="SMC5/6 complex contains the eponymous SMC5&#x2013;SMC6 heterodimer and at least six non-SMC proteins, one of which is a small ubiquitin-like modifier (SUMO) ligase called MMS21." type="string" cy:type="String"/>
    <att name="type" value="activation" type="string" cy:type="String"/>
    <att name="edge_type" value="" type="string" cy:type="String"/>
    <att name="psf_isbackward" value="0" type="boolean" cy:type="Boolean"/>
    <att name="order" type="integer" cy:type="Integer"/>
    <att name="rank" type="integer" cy:type="Integer"/>
    <att name="isInPath" value="0" type="boolean" cy:type="Boolean"/>
    <graphics width="2.0" fill="#9FBEDB">
      <att name="EDGE_LABEL_TRANSPARENCY" value="255" type="string" cy:type="String"/>
      <att name="EDGE_LABEL" value="" type="string" cy:type="String"/>
      <att name="EDGE_BEND" value="" type="string" cy:type="String"/>
      <att name="EDGE_CURVED" value="true" type="string" cy:type="String"/>
      <att name="EDGE_TOOLTIP" value="" type="string" cy:type="String"/>
      <att name="EDGE_LINE_TYPE" value="SOLID" type="string" cy:type="String"/>
      <att name="EDGE_TRANSPARENCY" value="255" type="string" cy:type="String"/>
      <att name="EDGE_TARGET_ARROW_UNSELECTED_PAINT" value="#9FBEDB" type="string" cy:type="String"/>
      <att name="EDGE_TARGET_ARROW_SIZE" value="15.0" type="string" cy:type="String"/>
      <att name="EDGE_SOURCE_ARROW_SIZE" value="6.0" type="string" cy:type="String"/>
      <att name="EDGE_SOURCE_ARROW_UNSELECTED_PAINT" value="#000000" type="string" cy:type="String"/>
      <att name="EDGE_LABEL_WIDTH" value="200.0" type="string" cy:type="String"/>
      <att name="EDGE_STROKE_SELECTED_PAINT" value="#FF0000" type="string" cy:type="String"/>
      <att name="EDGE_LABEL_FONT_SIZE" value="10" type="string" cy:type="String"/>
      <att name="EDGE_LABEL_COLOR" value="#000000" type="string" cy:type="String"/>
      <att name="EDGE_SOURCE_ARROW_SELECTED_PAINT" value="#FFFF00" type="string" cy:type="String"/>
      <att name="EDGE_VISIBLE" value="true" type="string" cy:type="String"/>
      <att name="EDGE_TARGET_ARROW_SHAPE" value="DELTA" type="string" cy:type="String"/>
      <att name="EDGE_SELECTED" value="false" type="string" cy:type="String"/>
      <att name="EDGE_SOURCE_ARROW_SHAPE" value="NONE" type="string" cy:type="String"/>
      <att name="EDGE_LABEL_FONT_FACE" value="Dialog.plain,plain,10" type="string" cy:type="String"/>
      <att name="EDGE_TARGET_ARROW_SELECTED_PAINT" value="#FFFF00" type="string" cy:type="String"/>
    </graphics>
  </edge>
  <edge id="708" label="DAXX-ATRX (interacts with) Deposition of H3.3 histone variant onto telomeres" source="599" target="558" cy:directed="1">
    <att name="shared name" value="DAXX-ATRX (interacts with) Deposition of H3.3 histone variant onto telomeres" type="string" cy:type="String"/>
    <att name="shared interaction" value="interacts with" type="string" cy:type="String"/>
    <att name="name" value="DAXX-ATRX (interacts with) Deposition of H3.3 histone variant onto telomeres" type="string" cy:type="String"/>
    <att name="selected" value="0" type="boolean" cy:type="Boolean"/>
    <att name="interaction" value="interacts with" type="string" cy:type="String"/>
    <att name="link" value="28062559" type="string" cy:type="String"/>
    <att name="description" value="ATRX and DAXX together encode a complex that deposits histone variant H3.3 into repetitive heterochromatin." type="string" cy:type="String"/>
    <att name="type" value="activation" type="string" cy:type="String"/>
    <att name="edge_type" value="" type="string" cy:type="String"/>
    <att name="psf_isbackward" value="0" type="boolean" cy:type="Boolean"/>
    <att name="order" type="integer" cy:type="Integer"/>
    <att name="rank" type="integer" cy:type="Integer"/>
    <att name="isInPath" value="0" type="boolean" cy:type="Boolean"/>
    <graphics width="2.0" fill="#9FBEDB">
      <att name="EDGE_LABEL_TRANSPARENCY" value="255" type="string" cy:type="String"/>
      <att name="EDGE_LABEL" value="" type="string" cy:type="String"/>
      <att name="EDGE_BEND" value="" type="string" cy:type="String"/>
      <att name="EDGE_CURVED" value="true" type="string" cy:type="String"/>
      <att name="EDGE_TOOLTIP" value="" type="string" cy:type="String"/>
      <att name="EDGE_LINE_TYPE" value="SOLID" type="string" cy:type="String"/>
      <att name="EDGE_TRANSPARENCY" value="255" type="string" cy:type="String"/>
      <att name="EDGE_TARGET_ARROW_UNSELECTED_PAINT" value="#9FBEDB" type="string" cy:type="String"/>
      <att name="EDGE_TARGET_ARROW_SIZE" value="15.0" type="string" cy:type="String"/>
      <att name="EDGE_SOURCE_ARROW_SIZE" value="6.0" type="string" cy:type="String"/>
      <att name="EDGE_SOURCE_ARROW_UNSELECTED_PAINT" value="#000000" type="string" cy:type="String"/>
      <att name="EDGE_LABEL_WIDTH" value="200.0" type="string" cy:type="String"/>
      <att name="EDGE_STROKE_SELECTED_PAINT" value="#FF0000" type="string" cy:type="String"/>
      <att name="EDGE_LABEL_FONT_SIZE" value="10" type="string" cy:type="String"/>
      <att name="EDGE_LABEL_COLOR" value="#000000" type="string" cy:type="String"/>
      <att name="EDGE_SOURCE_ARROW_SELECTED_PAINT" value="#FFFF00" type="string" cy:type="String"/>
      <att name="EDGE_VISIBLE" value="true" type="string" cy:type="String"/>
      <att name="EDGE_TARGET_ARROW_SHAPE" value="DELTA" type="string" cy:type="String"/>
      <att name="EDGE_SELECTED" value="false" type="string" cy:type="String"/>
      <att name="EDGE_SOURCE_ARROW_SHAPE" value="NONE" type="string" cy:type="String"/>
      <att name="EDGE_LABEL_FONT_FACE" value="Dialog.plain,plain,10" type="string" cy:type="String"/>
      <att name="EDGE_TARGET_ARROW_SELECTED_PAINT" value="#FFFF00" type="string" cy:type="String"/>
    </graphics>
  </edge>
  <edge id="707" label="DAXX (interacts with) DAXX-ATRX" source="598" target="599" cy:directed="1">
    <att name="shared name" value="DAXX (interacts with) DAXX-ATRX" type="string" cy:type="String"/>
    <att name="shared interaction" value="interacts with" type="string" cy:type="String"/>
    <att name="name" value="DAXX (interacts with) DAXX-ATRX" type="string" cy:type="String"/>
    <att name="selected" value="0" type="boolean" cy:type="Boolean"/>
    <att name="interaction" value="interacts with" type="string" cy:type="String"/>
    <att name="link" value="28062559" type="string" cy:type="String"/>
    <att name="description" value="ATRX and DAXX together encode a complex that deposits histone variant H3.3 into repetitive heterochromatin." type="string" cy:type="String"/>
    <att name="type" value="activation" type="string" cy:type="String"/>
    <att name="edge_type" value="" type="string" cy:type="String"/>
    <att name="psf_isbackward" value="0" type="boolean" cy:type="Boolean"/>
    <att name="order" type="integer" cy:type="Integer"/>
    <att name="rank" type="integer" cy:type="Integer"/>
    <att name="isInPath" value="0" type="boolean" cy:type="Boolean"/>
    <graphics width="2.0" fill="#9FBEDB">
      <att name="EDGE_LABEL_TRANSPARENCY" value="255" type="string" cy:type="String"/>
      <att name="EDGE_LABEL" value="" type="string" cy:type="String"/>
      <att name="EDGE_BEND" value="" type="string" cy:type="String"/>
      <att name="EDGE_CURVED" value="true" type="string" cy:type="String"/>
      <att name="EDGE_TOOLTIP" value="" type="string" cy:type="String"/>
      <att name="EDGE_LINE_TYPE" value="SOLID" type="string" cy:type="String"/>
      <att name="EDGE_TRANSPARENCY" value="255" type="string" cy:type="String"/>
      <att name="EDGE_TARGET_ARROW_UNSELECTED_PAINT" value="#9FBEDB" type="string" cy:type="String"/>
      <att name="EDGE_TARGET_ARROW_SIZE" value="15.0" type="string" cy:type="String"/>
      <att name="EDGE_SOURCE_ARROW_SIZE" value="6.0" type="string" cy:type="String"/>
      <att name="EDGE_SOURCE_ARROW_UNSELECTED_PAINT" value="#000000" type="string" cy:type="String"/>
      <att name="EDGE_LABEL_WIDTH" value="200.0" type="string" cy:type="String"/>
      <att name="EDGE_STROKE_SELECTED_PAINT" value="#FF0000" type="string" cy:type="String"/>
      <att name="EDGE_LABEL_FONT_SIZE" value="10" type="string" cy:type="String"/>
      <att name="EDGE_LABEL_COLOR" value="#000000" type="string" cy:type="String"/>
      <att name="EDGE_SOURCE_ARROW_SELECTED_PAINT" value="#FFFF00" type="string" cy:type="String"/>
      <att name="EDGE_VISIBLE" value="true" type="string" cy:type="String"/>
      <att name="EDGE_TARGET_ARROW_SHAPE" value="DELTA" type="string" cy:type="String"/>
      <att name="EDGE_SELECTED" value="false" type="string" cy:type="String"/>
      <att name="EDGE_SOURCE_ARROW_SHAPE" value="NONE" type="string" cy:type="String"/>
      <att name="EDGE_LABEL_FONT_FACE" value="Dialog.plain,plain,10" type="string" cy:type="String"/>
      <att name="EDGE_TARGET_ARROW_SELECTED_PAINT" value="#FFFF00" type="string" cy:type="String"/>
    </graphics>
  </edge>
  <edge id="706" label="SLX4 (interacts with) SLX1" source="597" target="559" cy:directed="1">
    <att name="shared name" value="SLX4 (interacts with) SLX1" type="string" cy:type="String"/>
    <att name="shared interaction" value="interacts with" type="string" cy:type="String"/>
    <att name="name" value="SLX4 (interacts with) SLX1" type="string" cy:type="String"/>
    <att name="selected" value="0" type="boolean" cy:type="Boolean"/>
    <att name="interaction" value="interacts with" type="string" cy:type="String"/>
    <att name="link" value="" type="string" cy:type="String"/>
    <att name="description" value="" type="string" cy:type="String"/>
    <att name="type" value="activation" type="string" cy:type="String"/>
    <att name="edge_type" value="" type="string" cy:type="String"/>
    <att name="psf_isbackward" value="0" type="boolean" cy:type="Boolean"/>
    <att name="order" type="integer" cy:type="Integer"/>
    <att name="rank" type="integer" cy:type="Integer"/>
    <att name="isInPath" value="0" type="boolean" cy:type="Boolean"/>
    <graphics width="2.0" fill="#9FBEDB">
      <att name="EDGE_LABEL_TRANSPARENCY" value="255" type="string" cy:type="String"/>
      <att name="EDGE_LABEL" value="" type="string" cy:type="String"/>
      <att name="EDGE_BEND" value="" type="string" cy:type="String"/>
      <att name="EDGE_CURVED" value="true" type="string" cy:type="String"/>
      <att name="EDGE_TOOLTIP" value="" type="string" cy:type="String"/>
      <att name="EDGE_LINE_TYPE" value="SOLID" type="string" cy:type="String"/>
      <att name="EDGE_TRANSPARENCY" value="255" type="string" cy:type="String"/>
      <att name="EDGE_TARGET_ARROW_UNSELECTED_PAINT" value="#9FBEDB" type="string" cy:type="String"/>
      <att name="EDGE_TARGET_ARROW_SIZE" value="15.0" type="string" cy:type="String"/>
      <att name="EDGE_SOURCE_ARROW_SIZE" value="6.0" type="string" cy:type="String"/>
      <att name="EDGE_SOURCE_ARROW_UNSELECTED_PAINT" value="#000000" type="string" cy:type="String"/>
      <att name="EDGE_LABEL_WIDTH" value="200.0" type="string" cy:type="String"/>
      <att name="EDGE_STROKE_SELECTED_PAINT" value="#FF0000" type="string" cy:type="String"/>
      <att name="EDGE_LABEL_FONT_SIZE" value="10" type="string" cy:type="String"/>
      <att name="EDGE_LABEL_COLOR" value="#000000" type="string" cy:type="String"/>
      <att name="EDGE_SOURCE_ARROW_SELECTED_PAINT" value="#FFFF00" type="string" cy:type="String"/>
      <att name="EDGE_VISIBLE" value="true" type="string" cy:type="String"/>
      <att name="EDGE_TARGET_ARROW_SHAPE" value="DELTA" type="string" cy:type="String"/>
      <att name="EDGE_SELECTED" value="false" type="string" cy:type="String"/>
      <att name="EDGE_SOURCE_ARROW_SHAPE" value="NONE" type="string" cy:type="String"/>
      <att name="EDGE_LABEL_FONT_FACE" value="Dialog.plain,plain,10" type="string" cy:type="String"/>
      <att name="EDGE_TARGET_ARROW_SELECTED_PAINT" value="#FFFF00" type="string" cy:type="String"/>
    </graphics>
  </edge>
  <edge id="705" label="SLX4 (interacts with) ERCC1/4" source="597" target="560" cy:directed="1">
    <att name="shared name" value="SLX4 (interacts with) ERCC1/4" type="string" cy:type="String"/>
    <att name="shared interaction" value="interacts with" type="string" cy:type="String"/>
    <att name="name" value="SLX4 (interacts with) ERCC1/4" type="string" cy:type="String"/>
    <att name="selected" value="0" type="boolean" cy:type="Boolean"/>
    <att name="interaction" value="interacts with" type="string" cy:type="String"/>
    <att name="link" value="" type="string" cy:type="String"/>
    <att name="description" value="" type="string" cy:type="String"/>
    <att name="type" value="activation" type="string" cy:type="String"/>
    <att name="edge_type" value="" type="string" cy:type="String"/>
    <att name="psf_isbackward" value="0" type="boolean" cy:type="Boolean"/>
    <att name="order" type="integer" cy:type="Integer"/>
    <att name="rank" type="integer" cy:type="Integer"/>
    <att name="isInPath" value="0" type="boolean" cy:type="Boolean"/>
    <graphics width="2.0" fill="#9FBEDB">
      <att name="EDGE_LABEL_TRANSPARENCY" value="255" type="string" cy:type="String"/>
      <att name="EDGE_LABEL" value="" type="string" cy:type="String"/>
      <att name="EDGE_BEND" value="" type="string" cy:type="String"/>
      <att name="EDGE_CURVED" value="true" type="string" cy:type="String"/>
      <att name="EDGE_TOOLTIP" value="" type="string" cy:type="String"/>
      <att name="EDGE_LINE_TYPE" value="SOLID" type="string" cy:type="String"/>
      <att name="EDGE_TRANSPARENCY" value="255" type="string" cy:type="String"/>
      <att name="EDGE_TARGET_ARROW_UNSELECTED_PAINT" value="#9FBEDB" type="string" cy:type="String"/>
      <att name="EDGE_TARGET_ARROW_SIZE" value="15.0" type="string" cy:type="String"/>
      <att name="EDGE_SOURCE_ARROW_SIZE" value="6.0" type="string" cy:type="String"/>
      <att name="EDGE_SOURCE_ARROW_UNSELECTED_PAINT" value="#000000" type="string" cy:type="String"/>
      <att name="EDGE_LABEL_WIDTH" value="200.0" type="string" cy:type="String"/>
      <att name="EDGE_STROKE_SELECTED_PAINT" value="#FF0000" type="string" cy:type="String"/>
      <att name="EDGE_LABEL_FONT_SIZE" value="10" type="string" cy:type="String"/>
      <att name="EDGE_LABEL_COLOR" value="#000000" type="string" cy:type="String"/>
      <att name="EDGE_SOURCE_ARROW_SELECTED_PAINT" value="#FFFF00" type="string" cy:type="String"/>
      <att name="EDGE_VISIBLE" value="true" type="string" cy:type="String"/>
      <att name="EDGE_TARGET_ARROW_SHAPE" value="DELTA" type="string" cy:type="String"/>
      <att name="EDGE_SELECTED" value="false" type="string" cy:type="String"/>
      <att name="EDGE_SOURCE_ARROW_SHAPE" value="NONE" type="string" cy:type="String"/>
      <att name="EDGE_LABEL_FONT_FACE" value="Dialog.plain,plain,10" type="string" cy:type="String"/>
      <att name="EDGE_TARGET_ARROW_SELECTED_PAINT" value="#FFFF00" type="string" cy:type="String"/>
    </graphics>
  </edge>
  <edge id="704" label="SLX1_max (interacts with) SLX1" source="596" target="559" cy:directed="1">
    <att name="shared name" value="SLX1_max (interacts with) SLX1" type="string" cy:type="String"/>
    <att name="shared interaction" value="interacts with" type="string" cy:type="String"/>
    <att name="name" value="SLX1_max (interacts with) SLX1" type="string" cy:type="String"/>
    <att name="selected" value="0" type="boolean" cy:type="Boolean"/>
    <att name="interaction" value="interacts with" type="string" cy:type="String"/>
    <att name="link" value="" type="string" cy:type="String"/>
    <att name="description" value="" type="string" cy:type="String"/>
    <att name="type" value="activation" type="string" cy:type="String"/>
    <att name="edge_type" value="" type="string" cy:type="String"/>
    <att name="psf_isbackward" value="0" type="boolean" cy:type="Boolean"/>
    <att name="order" type="integer" cy:type="Integer"/>
    <att name="rank" type="integer" cy:type="Integer"/>
    <att name="isInPath" value="0" type="boolean" cy:type="Boolean"/>
    <graphics width="2.0" fill="#9FBEDB">
      <att name="EDGE_LABEL_TRANSPARENCY" value="255" type="string" cy:type="String"/>
      <att name="EDGE_LABEL" value="" type="string" cy:type="String"/>
      <att name="EDGE_BEND" value="" type="string" cy:type="String"/>
      <att name="EDGE_CURVED" value="true" type="string" cy:type="String"/>
      <att name="EDGE_TOOLTIP" value="" type="string" cy:type="String"/>
      <att name="EDGE_LINE_TYPE" value="SOLID" type="string" cy:type="String"/>
      <att name="EDGE_TRANSPARENCY" value="255" type="string" cy:type="String"/>
      <att name="EDGE_TARGET_ARROW_UNSELECTED_PAINT" value="#9FBEDB" type="string" cy:type="String"/>
      <att name="EDGE_TARGET_ARROW_SIZE" value="15.0" type="string" cy:type="String"/>
      <att name="EDGE_SOURCE_ARROW_SIZE" value="6.0" type="string" cy:type="String"/>
      <att name="EDGE_SOURCE_ARROW_UNSELECTED_PAINT" value="#000000" type="string" cy:type="String"/>
      <att name="EDGE_LABEL_WIDTH" value="200.0" type="string" cy:type="String"/>
      <att name="EDGE_STROKE_SELECTED_PAINT" value="#FF0000" type="string" cy:type="String"/>
      <att name="EDGE_LABEL_FONT_SIZE" value="10" type="string" cy:type="String"/>
      <att name="EDGE_LABEL_COLOR" value="#000000" type="string" cy:type="String"/>
      <att name="EDGE_SOURCE_ARROW_SELECTED_PAINT" value="#FFFF00" type="string" cy:type="String"/>
      <att name="EDGE_VISIBLE" value="true" type="string" cy:type="String"/>
      <att name="EDGE_TARGET_ARROW_SHAPE" value="DELTA" type="string" cy:type="String"/>
      <att name="EDGE_SELECTED" value="false" type="string" cy:type="String"/>
      <att name="EDGE_SOURCE_ARROW_SHAPE" value="NONE" type="string" cy:type="String"/>
      <att name="EDGE_LABEL_FONT_FACE" value="Dialog.plain,plain,10" type="string" cy:type="String"/>
      <att name="EDGE_TARGET_ARROW_SELECTED_PAINT" value="#FFFF00" type="string" cy:type="String"/>
    </graphics>
  </edge>
  <edge id="703" label="SLX1B (interacts with) SLX1" source="595" target="596" cy:directed="1">
    <att name="shared name" value="SLX1B (interacts with) SLX1" type="string" cy:type="String"/>
    <att name="shared interaction" value="interacts with" type="string" cy:type="String"/>
    <att name="name" value="SLX1B (interacts with) SLX1" type="string" cy:type="String"/>
    <att name="selected" value="0" type="boolean" cy:type="Boolean"/>
    <att name="interaction" value="interacts with" type="string" cy:type="String"/>
    <att name="link" value="" type="string" cy:type="String"/>
    <att name="description" value="" type="string" cy:type="String"/>
    <att name="type" value="activation" type="string" cy:type="String"/>
    <att name="edge_type" value="" type="string" cy:type="String"/>
    <att name="psf_isbackward" value="0" type="boolean" cy:type="Boolean"/>
    <att name="order" type="integer" cy:type="Integer"/>
    <att name="rank" type="integer" cy:type="Integer"/>
    <att name="isInPath" value="0" type="boolean" cy:type="Boolean"/>
    <graphics width="2.0" fill="#9FBEDB">
      <att name="EDGE_LABEL_TRANSPARENCY" value="255" type="string" cy:type="String"/>
      <att name="EDGE_LABEL" value="" type="string" cy:type="String"/>
      <att name="EDGE_BEND" value="" type="string" cy:type="String"/>
      <att name="EDGE_CURVED" value="true" type="string" cy:type="String"/>
      <att name="EDGE_TOOLTIP" value="" type="string" cy:type="String"/>
      <att name="EDGE_LINE_TYPE" value="SOLID" type="string" cy:type="String"/>
      <att name="EDGE_TRANSPARENCY" value="255" type="string" cy:type="String"/>
      <att name="EDGE_TARGET_ARROW_UNSELECTED_PAINT" value="#9FBEDB" type="string" cy:type="String"/>
      <att name="EDGE_TARGET_ARROW_SIZE" value="15.0" type="string" cy:type="String"/>
      <att name="EDGE_SOURCE_ARROW_SIZE" value="6.0" type="string" cy:type="String"/>
      <att name="EDGE_SOURCE_ARROW_UNSELECTED_PAINT" value="#000000" type="string" cy:type="String"/>
      <att name="EDGE_LABEL_WIDTH" value="200.0" type="string" cy:type="String"/>
      <att name="EDGE_STROKE_SELECTED_PAINT" value="#FF0000" type="string" cy:type="String"/>
      <att name="EDGE_LABEL_FONT_SIZE" value="10" type="string" cy:type="String"/>
      <att name="EDGE_LABEL_COLOR" value="#000000" type="string" cy:type="String"/>
      <att name="EDGE_SOURCE_ARROW_SELECTED_PAINT" value="#FFFF00" type="string" cy:type="String"/>
      <att name="EDGE_VISIBLE" value="true" type="string" cy:type="String"/>
      <att name="EDGE_TARGET_ARROW_SHAPE" value="DELTA" type="string" cy:type="String"/>
      <att name="EDGE_SELECTED" value="false" type="string" cy:type="String"/>
      <att name="EDGE_SOURCE_ARROW_SHAPE" value="NONE" type="string" cy:type="String"/>
      <att name="EDGE_LABEL_FONT_FACE" value="Dialog.plain,plain,10" type="string" cy:type="String"/>
      <att name="EDGE_TARGET_ARROW_SELECTED_PAINT" value="#FFFF00" type="string" cy:type="String"/>
    </graphics>
  </edge>
  <edge id="702" label="SLX1A (interacts with) SLX1" source="594" target="596" cy:directed="1">
    <att name="shared name" value="SLX1A (interacts with) SLX1" type="string" cy:type="String"/>
    <att name="shared interaction" value="interacts with" type="string" cy:type="String"/>
    <att name="name" value="SLX1A (interacts with) SLX1" type="string" cy:type="String"/>
    <att name="selected" value="0" type="boolean" cy:type="Boolean"/>
    <att name="interaction" value="interacts with" type="string" cy:type="String"/>
    <att name="link" value="" type="string" cy:type="String"/>
    <att name="description" value="" type="string" cy:type="String"/>
    <att name="type" value="activation" type="string" cy:type="String"/>
    <att name="edge_type" value="" type="string" cy:type="String"/>
    <att name="psf_isbackward" value="0" type="boolean" cy:type="Boolean"/>
    <att name="order" type="integer" cy:type="Integer"/>
    <att name="rank" type="integer" cy:type="Integer"/>
    <att name="isInPath" value="0" type="boolean" cy:type="Boolean"/>
    <graphics width="2.0" fill="#9FBEDB">
      <att name="EDGE_LABEL_TRANSPARENCY" value="255" type="string" cy:type="String"/>
      <att name="EDGE_LABEL" value="" type="string" cy:type="String"/>
      <att name="EDGE_BEND" value="" type="string" cy:type="String"/>
      <att name="EDGE_CURVED" value="true" type="string" cy:type="String"/>
      <att name="EDGE_TOOLTIP" value="" type="string" cy:type="String"/>
      <att name="EDGE_LINE_TYPE" value="SOLID" type="string" cy:type="String"/>
      <att name="EDGE_TRANSPARENCY" value="255" type="string" cy:type="String"/>
      <att name="EDGE_TARGET_ARROW_UNSELECTED_PAINT" value="#9FBEDB" type="string" cy:type="String"/>
      <att name="EDGE_TARGET_ARROW_SIZE" value="15.0" type="string" cy:type="String"/>
      <att name="EDGE_SOURCE_ARROW_SIZE" value="6.0" type="string" cy:type="String"/>
      <att name="EDGE_SOURCE_ARROW_UNSELECTED_PAINT" value="#000000" type="string" cy:type="String"/>
      <att name="EDGE_LABEL_WIDTH" value="200.0" type="string" cy:type="String"/>
      <att name="EDGE_STROKE_SELECTED_PAINT" value="#FF0000" type="string" cy:type="String"/>
      <att name="EDGE_LABEL_FONT_SIZE" value="10" type="string" cy:type="String"/>
      <att name="EDGE_LABEL_COLOR" value="#000000" type="string" cy:type="String"/>
      <att name="EDGE_SOURCE_ARROW_SELECTED_PAINT" value="#FFFF00" type="string" cy:type="String"/>
      <att name="EDGE_VISIBLE" value="true" type="string" cy:type="String"/>
      <att name="EDGE_TARGET_ARROW_SHAPE" value="DELTA" type="string" cy:type="String"/>
      <att name="EDGE_SELECTED" value="false" type="string" cy:type="String"/>
      <att name="EDGE_SOURCE_ARROW_SHAPE" value="NONE" type="string" cy:type="String"/>
      <att name="EDGE_LABEL_FONT_FACE" value="Dialog.plain,plain,10" type="string" cy:type="String"/>
      <att name="EDGE_TARGET_ARROW_SELECTED_PAINT" value="#FFFF00" type="string" cy:type="String"/>
    </graphics>
  </edge>
  <edge id="701" label="clamp (interacts with) POLD3" source="593" target="585" cy:directed="1">
    <att name="shared name" value="clamp (interacts with) POLD3" type="string" cy:type="String"/>
    <att name="shared interaction" value="interacts with" type="string" cy:type="String"/>
    <att name="name" value="clamp (interacts with) POLD3" type="string" cy:type="String"/>
    <att name="selected" value="0" type="boolean" cy:type="Boolean"/>
    <att name="interaction" value="interacts with" type="string" cy:type="String"/>
    <att name="link" value="" type="string" cy:type="String"/>
    <att name="description" value="" type="string" cy:type="String"/>
    <att name="type" value="activation" type="string" cy:type="String"/>
    <att name="edge_type" value="" type="string" cy:type="String"/>
    <att name="psf_isbackward" value="0" type="boolean" cy:type="Boolean"/>
    <att name="order" type="integer" cy:type="Integer"/>
    <att name="rank" type="integer" cy:type="Integer"/>
    <att name="isInPath" value="0" type="boolean" cy:type="Boolean"/>
    <graphics width="2.0" fill="#9FBEDB">
      <att name="EDGE_LABEL_TRANSPARENCY" value="255" type="string" cy:type="String"/>
      <att name="EDGE_LABEL" value="" type="string" cy:type="String"/>
      <att name="EDGE_BEND" value="" type="string" cy:type="String"/>
      <att name="EDGE_CURVED" value="true" type="string" cy:type="String"/>
      <att name="EDGE_TOOLTIP" value="" type="string" cy:type="String"/>
      <att name="EDGE_LINE_TYPE" value="SOLID" type="string" cy:type="String"/>
      <att name="EDGE_TRANSPARENCY" value="255" type="string" cy:type="String"/>
      <att name="EDGE_TARGET_ARROW_UNSELECTED_PAINT" value="#9FBEDB" type="string" cy:type="String"/>
      <att name="EDGE_TARGET_ARROW_SIZE" value="15.0" type="string" cy:type="String"/>
      <att name="EDGE_SOURCE_ARROW_SIZE" value="6.0" type="string" cy:type="String"/>
      <att name="EDGE_SOURCE_ARROW_UNSELECTED_PAINT" value="#000000" type="string" cy:type="String"/>
      <att name="EDGE_LABEL_WIDTH" value="200.0" type="string" cy:type="String"/>
      <att name="EDGE_STROKE_SELECTED_PAINT" value="#FF0000" type="string" cy:type="String"/>
      <att name="EDGE_LABEL_FONT_SIZE" value="10" type="string" cy:type="String"/>
      <att name="EDGE_LABEL_COLOR" value="#000000" type="string" cy:type="String"/>
      <att name="EDGE_SOURCE_ARROW_SELECTED_PAINT" value="#FFFF00" type="string" cy:type="String"/>
      <att name="EDGE_VISIBLE" value="true" type="string" cy:type="String"/>
      <att name="EDGE_TARGET_ARROW_SHAPE" value="DELTA" type="string" cy:type="String"/>
      <att name="EDGE_SELECTED" value="false" type="string" cy:type="String"/>
      <att name="EDGE_SOURCE_ARROW_SHAPE" value="NONE" type="string" cy:type="String"/>
      <att name="EDGE_LABEL_FONT_FACE" value="Dialog.plain,plain,10" type="string" cy:type="String"/>
      <att name="EDGE_TARGET_ARROW_SELECTED_PAINT" value="#FFFF00" type="string" cy:type="String"/>
    </graphics>
  </edge>
  <edge id="700" label="clamp loading complex (interacts with) clamp" source="592" target="593" cy:directed="1">
    <att name="shared name" value="clamp loading complex (interacts with) clamp" type="string" cy:type="String"/>
    <att name="shared interaction" value="interacts with" type="string" cy:type="String"/>
    <att name="name" value="clamp loading complex (interacts with) clamp" type="string" cy:type="String"/>
    <att name="selected" value="0" type="boolean" cy:type="Boolean"/>
    <att name="interaction" value="interacts with" type="string" cy:type="String"/>
    <att name="link" value="" type="string" cy:type="String"/>
    <att name="description" value="" type="string" cy:type="String"/>
    <att name="type" value="activation" type="string" cy:type="String"/>
    <att name="edge_type" value="" type="string" cy:type="String"/>
    <att name="psf_isbackward" value="0" type="boolean" cy:type="Boolean"/>
    <att name="order" type="integer" cy:type="Integer"/>
    <att name="rank" type="integer" cy:type="Integer"/>
    <att name="isInPath" value="0" type="boolean" cy:type="Boolean"/>
    <graphics width="2.0" fill="#9FBEDB">
      <att name="EDGE_LABEL_TRANSPARENCY" value="255" type="string" cy:type="String"/>
      <att name="EDGE_LABEL" value="" type="string" cy:type="String"/>
      <att name="EDGE_BEND" value="" type="string" cy:type="String"/>
      <att name="EDGE_CURVED" value="true" type="string" cy:type="String"/>
      <att name="EDGE_TOOLTIP" value="" type="string" cy:type="String"/>
      <att name="EDGE_LINE_TYPE" value="SOLID" type="string" cy:type="String"/>
      <att name="EDGE_TRANSPARENCY" value="255" type="string" cy:type="String"/>
      <att name="EDGE_TARGET_ARROW_UNSELECTED_PAINT" value="#9FBEDB" type="string" cy:type="String"/>
      <att name="EDGE_TARGET_ARROW_SIZE" value="15.0" type="string" cy:type="String"/>
      <att name="EDGE_SOURCE_ARROW_SIZE" value="6.0" type="string" cy:type="String"/>
      <att name="EDGE_SOURCE_ARROW_UNSELECTED_PAINT" value="#000000" type="string" cy:type="String"/>
      <att name="EDGE_LABEL_WIDTH" value="200.0" type="string" cy:type="String"/>
      <att name="EDGE_STROKE_SELECTED_PAINT" value="#FF0000" type="string" cy:type="String"/>
      <att name="EDGE_LABEL_FONT_SIZE" value="10" type="string" cy:type="String"/>
      <att name="EDGE_LABEL_COLOR" value="#000000" type="string" cy:type="String"/>
      <att name="EDGE_SOURCE_ARROW_SELECTED_PAINT" value="#FFFF00" type="string" cy:type="String"/>
      <att name="EDGE_VISIBLE" value="true" type="string" cy:type="String"/>
      <att name="EDGE_TARGET_ARROW_SHAPE" value="DELTA" type="string" cy:type="String"/>
      <att name="EDGE_SELECTED" value="false" type="string" cy:type="String"/>
      <att name="EDGE_SOURCE_ARROW_SHAPE" value="NONE" type="string" cy:type="String"/>
      <att name="EDGE_LABEL_FONT_FACE" value="Dialog.plain,plain,10" type="string" cy:type="String"/>
      <att name="EDGE_TARGET_ARROW_SELECTED_PAINT" value="#FFFF00" type="string" cy:type="String"/>
    </graphics>
  </edge>
  <edge id="699" label="BTR complex (interacts with) HJ dissolution" source="591" target="572" cy:directed="1">
    <att name="shared name" value="BTR complex (interacts with) HJ dissolution" type="string" cy:type="String"/>
    <att name="shared interaction" value="interacts with" type="string" cy:type="String"/>
    <att name="name" value="BTR complex (interacts with) HJ dissolution" type="string" cy:type="String"/>
    <att name="selected" value="0" type="boolean" cy:type="Boolean"/>
    <att name="interaction" value="interacts with" type="string" cy:type="String"/>
    <att name="link" value="" type="string" cy:type="String"/>
    <att name="description" value="BLM&#x2013;TOP3A&#x2013;RMI1&#x2013;RMI2 (BTR) (is a) HJ-dissolution complex." type="string" cy:type="String"/>
    <att name="type" value="activation" type="string" cy:type="String"/>
    <att name="edge_type" value="" type="string" cy:type="String"/>
    <att name="psf_isbackward" value="0" type="boolean" cy:type="Boolean"/>
    <att name="order" type="integer" cy:type="Integer"/>
    <att name="rank" value="0" type="integer" cy:type="Integer"/>
    <att name="isInPath" value="0" type="boolean" cy:type="Boolean"/>
    <graphics width="2.0" fill="#9FBEDB">
      <att name="EDGE_LABEL_TRANSPARENCY" value="255" type="string" cy:type="String"/>
      <att name="EDGE_LABEL" value="" type="string" cy:type="String"/>
      <att name="EDGE_BEND" value="" type="string" cy:type="String"/>
      <att name="EDGE_CURVED" value="true" type="string" cy:type="String"/>
      <att name="EDGE_TOOLTIP" value="" type="string" cy:type="String"/>
      <att name="EDGE_LINE_TYPE" value="SOLID" type="string" cy:type="String"/>
      <att name="EDGE_TRANSPARENCY" value="255" type="string" cy:type="String"/>
      <att name="EDGE_TARGET_ARROW_UNSELECTED_PAINT" value="#9FBEDB" type="string" cy:type="String"/>
      <att name="EDGE_TARGET_ARROW_SIZE" value="15.0" type="string" cy:type="String"/>
      <att name="EDGE_SOURCE_ARROW_SIZE" value="6.0" type="string" cy:type="String"/>
      <att name="EDGE_SOURCE_ARROW_UNSELECTED_PAINT" value="#000000" type="string" cy:type="String"/>
      <att name="EDGE_LABEL_WIDTH" value="200.0" type="string" cy:type="String"/>
      <att name="EDGE_STROKE_SELECTED_PAINT" value="#FF0000" type="string" cy:type="String"/>
      <att name="EDGE_LABEL_FONT_SIZE" value="10" type="string" cy:type="String"/>
      <att name="EDGE_LABEL_COLOR" value="#000000" type="string" cy:type="String"/>
      <att name="EDGE_SOURCE_ARROW_SELECTED_PAINT" value="#FFFF00" type="string" cy:type="String"/>
      <att name="EDGE_VISIBLE" value="true" type="string" cy:type="String"/>
      <att name="EDGE_TARGET_ARROW_SHAPE" value="DELTA" type="string" cy:type="String"/>
      <att name="EDGE_SELECTED" value="false" type="string" cy:type="String"/>
      <att name="EDGE_SOURCE_ARROW_SHAPE" value="NONE" type="string" cy:type="String"/>
      <att name="EDGE_LABEL_FONT_FACE" value="Dialog.plain,plain,10" type="string" cy:type="String"/>
      <att name="EDGE_TARGET_ARROW_SELECTED_PAINT" value="#FFFF00" type="string" cy:type="String"/>
    </graphics>
  </edge>
  <edge id="698" label="RMI2 (interacts with) BTR complex" source="590" target="591" cy:directed="1">
    <att name="shared name" value="RMI2 (interacts with) BTR complex" type="string" cy:type="String"/>
    <att name="shared interaction" value="interacts with" type="string" cy:type="String"/>
    <att name="name" value="RMI2 (interacts with) BTR complex" type="string" cy:type="String"/>
    <att name="selected" value="0" type="boolean" cy:type="Boolean"/>
    <att name="interaction" value="interacts with" type="string" cy:type="String"/>
    <att name="link" value="26581522" type="string" cy:type="String"/>
    <att name="description" value="BLM&#x2013;TOP3A&#x2013;RMI1&#x2013;RMI2 (BTR) (is a) HJ-dissolution complex." type="string" cy:type="String"/>
    <att name="type" value="activation" type="string" cy:type="String"/>
    <att name="edge_type" value="" type="string" cy:type="String"/>
    <att name="psf_isbackward" value="0" type="boolean" cy:type="Boolean"/>
    <att name="order" type="integer" cy:type="Integer"/>
    <att name="rank" value="0" type="integer" cy:type="Integer"/>
    <att name="isInPath" value="0" type="boolean" cy:type="Boolean"/>
    <graphics width="2.0" fill="#9FBEDB">
      <att name="EDGE_LABEL_TRANSPARENCY" value="255" type="string" cy:type="String"/>
      <att name="EDGE_LABEL" value="" type="string" cy:type="String"/>
      <att name="EDGE_BEND" value="" type="string" cy:type="String"/>
      <att name="EDGE_CURVED" value="true" type="string" cy:type="String"/>
      <att name="EDGE_TOOLTIP" value="" type="string" cy:type="String"/>
      <att name="EDGE_LINE_TYPE" value="SOLID" type="string" cy:type="String"/>
      <att name="EDGE_TRANSPARENCY" value="255" type="string" cy:type="String"/>
      <att name="EDGE_TARGET_ARROW_UNSELECTED_PAINT" value="#9FBEDB" type="string" cy:type="String"/>
      <att name="EDGE_TARGET_ARROW_SIZE" value="15.0" type="string" cy:type="String"/>
      <att name="EDGE_SOURCE_ARROW_SIZE" value="6.0" type="string" cy:type="String"/>
      <att name="EDGE_SOURCE_ARROW_UNSELECTED_PAINT" value="#000000" type="string" cy:type="String"/>
      <att name="EDGE_LABEL_WIDTH" value="200.0" type="string" cy:type="String"/>
      <att name="EDGE_STROKE_SELECTED_PAINT" value="#FF0000" type="string" cy:type="String"/>
      <att name="EDGE_LABEL_FONT_SIZE" value="10" type="string" cy:type="String"/>
      <att name="EDGE_LABEL_COLOR" value="#000000" type="string" cy:type="String"/>
      <att name="EDGE_SOURCE_ARROW_SELECTED_PAINT" value="#FFFF00" type="string" cy:type="String"/>
      <att name="EDGE_VISIBLE" value="true" type="string" cy:type="String"/>
      <att name="EDGE_TARGET_ARROW_SHAPE" value="DELTA" type="string" cy:type="String"/>
      <att name="EDGE_SELECTED" value="false" type="string" cy:type="String"/>
      <att name="EDGE_SOURCE_ARROW_SHAPE" value="NONE" type="string" cy:type="String"/>
      <att name="EDGE_LABEL_FONT_FACE" value="Dialog.plain,plain,10" type="string" cy:type="String"/>
      <att name="EDGE_TARGET_ARROW_SELECTED_PAINT" value="#FFFF00" type="string" cy:type="String"/>
    </graphics>
  </edge>
  <edge id="697" label="RMI1 (interacts with) BTR complex" source="589" target="591" cy:directed="1">
    <att name="shared name" value="RMI1 (interacts with) BTR complex" type="string" cy:type="String"/>
    <att name="shared interaction" value="interacts with" type="string" cy:type="String"/>
    <att name="name" value="RMI1 (interacts with) BTR complex" type="string" cy:type="String"/>
    <att name="selected" value="0" type="boolean" cy:type="Boolean"/>
    <att name="interaction" value="interacts with" type="string" cy:type="String"/>
    <att name="link" value="26581522" type="string" cy:type="String"/>
    <att name="description" value="BLM&#x2013;TOP3A&#x2013;RMI1&#x2013;RMI2 (BTR) (is a) HJ-dissolution complex." type="string" cy:type="String"/>
    <att name="type" value="activation" type="string" cy:type="String"/>
    <att name="edge_type" value="" type="string" cy:type="String"/>
    <att name="psf_isbackward" value="0" type="boolean" cy:type="Boolean"/>
    <att name="order" type="integer" cy:type="Integer"/>
    <att name="rank" value="0" type="integer" cy:type="Integer"/>
    <att name="isInPath" value="0" type="boolean" cy:type="Boolean"/>
    <graphics width="2.0" fill="#9FBEDB">
      <att name="EDGE_LABEL_TRANSPARENCY" value="255" type="string" cy:type="String"/>
      <att name="EDGE_LABEL" value="" type="string" cy:type="String"/>
      <att name="EDGE_BEND" value="" type="string" cy:type="String"/>
      <att name="EDGE_CURVED" value="true" type="string" cy:type="String"/>
      <att name="EDGE_TOOLTIP" value="" type="string" cy:type="String"/>
      <att name="EDGE_LINE_TYPE" value="SOLID" type="string" cy:type="String"/>
      <att name="EDGE_TRANSPARENCY" value="255" type="string" cy:type="String"/>
      <att name="EDGE_TARGET_ARROW_UNSELECTED_PAINT" value="#9FBEDB" type="string" cy:type="String"/>
      <att name="EDGE_TARGET_ARROW_SIZE" value="15.0" type="string" cy:type="String"/>
      <att name="EDGE_SOURCE_ARROW_SIZE" value="6.0" type="string" cy:type="String"/>
      <att name="EDGE_SOURCE_ARROW_UNSELECTED_PAINT" value="#000000" type="string" cy:type="String"/>
      <att name="EDGE_LABEL_WIDTH" value="200.0" type="string" cy:type="String"/>
      <att name="EDGE_STROKE_SELECTED_PAINT" value="#FF0000" type="string" cy:type="String"/>
      <att name="EDGE_LABEL_FONT_SIZE" value="10" type="string" cy:type="String"/>
      <att name="EDGE_LABEL_COLOR" value="#000000" type="string" cy:type="String"/>
      <att name="EDGE_SOURCE_ARROW_SELECTED_PAINT" value="#FFFF00" type="string" cy:type="String"/>
      <att name="EDGE_VISIBLE" value="true" type="string" cy:type="String"/>
      <att name="EDGE_TARGET_ARROW_SHAPE" value="DELTA" type="string" cy:type="String"/>
      <att name="EDGE_SELECTED" value="false" type="string" cy:type="String"/>
      <att name="EDGE_SOURCE_ARROW_SHAPE" value="NONE" type="string" cy:type="String"/>
      <att name="EDGE_LABEL_FONT_FACE" value="Dialog.plain,plain,10" type="string" cy:type="String"/>
      <att name="EDGE_TARGET_ARROW_SELECTED_PAINT" value="#FFFF00" type="string" cy:type="String"/>
    </graphics>
  </edge>
  <edge id="696" label="TOP3A (interacts with) BTR complex" source="588" target="591" cy:directed="1">
    <att name="shared name" value="TOP3A (interacts with) BTR complex" type="string" cy:type="String"/>
    <att name="shared interaction" value="interacts with" type="string" cy:type="String"/>
    <att name="name" value="TOP3A (interacts with) BTR complex" type="string" cy:type="String"/>
    <att name="selected" value="0" type="boolean" cy:type="Boolean"/>
    <att name="interaction" value="interacts with" type="string" cy:type="String"/>
    <att name="link" value="26581522" type="string" cy:type="String"/>
    <att name="description" value="BLM&#x2013;TOP3A&#x2013;RMI1&#x2013;RMI2 (BTR) (is a) HJ-dissolution complex." type="string" cy:type="String"/>
    <att name="type" value="activation" type="string" cy:type="String"/>
    <att name="edge_type" value="" type="string" cy:type="String"/>
    <att name="psf_isbackward" value="0" type="boolean" cy:type="Boolean"/>
    <att name="order" type="integer" cy:type="Integer"/>
    <att name="rank" value="0" type="integer" cy:type="Integer"/>
    <att name="isInPath" value="0" type="boolean" cy:type="Boolean"/>
    <graphics width="2.0" fill="#9FBEDB">
      <att name="EDGE_LABEL_TRANSPARENCY" value="255" type="string" cy:type="String"/>
      <att name="EDGE_LABEL" value="" type="string" cy:type="String"/>
      <att name="EDGE_BEND" value="" type="string" cy:type="String"/>
      <att name="EDGE_CURVED" value="true" type="string" cy:type="String"/>
      <att name="EDGE_TOOLTIP" value="" type="string" cy:type="String"/>
      <att name="EDGE_LINE_TYPE" value="SOLID" type="string" cy:type="String"/>
      <att name="EDGE_TRANSPARENCY" value="255" type="string" cy:type="String"/>
      <att name="EDGE_TARGET_ARROW_UNSELECTED_PAINT" value="#9FBEDB" type="string" cy:type="String"/>
      <att name="EDGE_TARGET_ARROW_SIZE" value="15.0" type="string" cy:type="String"/>
      <att name="EDGE_SOURCE_ARROW_SIZE" value="6.0" type="string" cy:type="String"/>
      <att name="EDGE_SOURCE_ARROW_UNSELECTED_PAINT" value="#000000" type="string" cy:type="String"/>
      <att name="EDGE_LABEL_WIDTH" value="200.0" type="string" cy:type="String"/>
      <att name="EDGE_STROKE_SELECTED_PAINT" value="#FF0000" type="string" cy:type="String"/>
      <att name="EDGE_LABEL_FONT_SIZE" value="10" type="string" cy:type="String"/>
      <att name="EDGE_LABEL_COLOR" value="#000000" type="string" cy:type="String"/>
      <att name="EDGE_SOURCE_ARROW_SELECTED_PAINT" value="#FFFF00" type="string" cy:type="String"/>
      <att name="EDGE_VISIBLE" value="true" type="string" cy:type="String"/>
      <att name="EDGE_TARGET_ARROW_SHAPE" value="DELTA" type="string" cy:type="String"/>
      <att name="EDGE_SELECTED" value="false" type="string" cy:type="String"/>
      <att name="EDGE_SOURCE_ARROW_SHAPE" value="NONE" type="string" cy:type="String"/>
      <att name="EDGE_LABEL_FONT_FACE" value="Dialog.plain,plain,10" type="string" cy:type="String"/>
      <att name="EDGE_TARGET_ARROW_SELECTED_PAINT" value="#FFFF00" type="string" cy:type="String"/>
    </graphics>
  </edge>
  <edge id="695" label="BLM (interacts with) BTR complex" source="587" target="591" cy:directed="1">
    <att name="shared name" value="BLM (interacts with) BTR complex" type="string" cy:type="String"/>
    <att name="shared interaction" value="interacts with" type="string" cy:type="String"/>
    <att name="name" value="BLM (interacts with) BTR complex" type="string" cy:type="String"/>
    <att name="selected" value="0" type="boolean" cy:type="Boolean"/>
    <att name="interaction" value="interacts with" type="string" cy:type="String"/>
    <att name="link" value="26581522" type="string" cy:type="String"/>
    <att name="description" value="BLM&#x2013;TOP3A&#x2013;RMI1&#x2013;RMI2 (BTR) (is a) HJ-dissolution complex." type="string" cy:type="String"/>
    <att name="type" value="activation" type="string" cy:type="String"/>
    <att name="edge_type" value="" type="string" cy:type="String"/>
    <att name="psf_isbackward" value="0" type="boolean" cy:type="Boolean"/>
    <att name="order" type="integer" cy:type="Integer"/>
    <att name="rank" value="0" type="integer" cy:type="Integer"/>
    <att name="isInPath" value="0" type="boolean" cy:type="Boolean"/>
    <graphics width="2.0" fill="#9FBEDB">
      <att name="EDGE_LABEL_TRANSPARENCY" value="255" type="string" cy:type="String"/>
      <att name="EDGE_LABEL" value="" type="string" cy:type="String"/>
      <att name="EDGE_BEND" value="" type="string" cy:type="String"/>
      <att name="EDGE_CURVED" value="true" type="string" cy:type="String"/>
      <att name="EDGE_TOOLTIP" value="" type="string" cy:type="String"/>
      <att name="EDGE_LINE_TYPE" value="SOLID" type="string" cy:type="String"/>
      <att name="EDGE_TRANSPARENCY" value="255" type="string" cy:type="String"/>
      <att name="EDGE_TARGET_ARROW_UNSELECTED_PAINT" value="#9FBEDB" type="string" cy:type="String"/>
      <att name="EDGE_TARGET_ARROW_SIZE" value="15.0" type="string" cy:type="String"/>
      <att name="EDGE_SOURCE_ARROW_SIZE" value="6.0" type="string" cy:type="String"/>
      <att name="EDGE_SOURCE_ARROW_UNSELECTED_PAINT" value="#000000" type="string" cy:type="String"/>
      <att name="EDGE_LABEL_WIDTH" value="200.0" type="string" cy:type="String"/>
      <att name="EDGE_STROKE_SELECTED_PAINT" value="#FF0000" type="string" cy:type="String"/>
      <att name="EDGE_LABEL_FONT_SIZE" value="10" type="string" cy:type="String"/>
      <att name="EDGE_LABEL_COLOR" value="#000000" type="string" cy:type="String"/>
      <att name="EDGE_SOURCE_ARROW_SELECTED_PAINT" value="#FFFF00" type="string" cy:type="String"/>
      <att name="EDGE_VISIBLE" value="true" type="string" cy:type="String"/>
      <att name="EDGE_TARGET_ARROW_SHAPE" value="DELTA" type="string" cy:type="String"/>
      <att name="EDGE_SELECTED" value="false" type="string" cy:type="String"/>
      <att name="EDGE_SOURCE_ARROW_SHAPE" value="NONE" type="string" cy:type="String"/>
      <att name="EDGE_LABEL_FONT_FACE" value="Dialog.plain,plain,10" type="string" cy:type="String"/>
      <att name="EDGE_TARGET_ARROW_SELECTED_PAINT" value="#FFFF00" type="string" cy:type="String"/>
    </graphics>
  </edge>
  <edge id="694" label="RFC1 (interacts with) clamp loading complex" source="586" target="592" cy:directed="1">
    <att name="shared name" value="RFC1 (interacts with) clamp loading complex" type="string" cy:type="String"/>
    <att name="shared interaction" value="interacts with" type="string" cy:type="String"/>
    <att name="name" value="RFC1 (interacts with) clamp loading complex" type="string" cy:type="String"/>
    <att name="selected" value="0" type="boolean" cy:type="Boolean"/>
    <att name="interaction" value="interacts with" type="string" cy:type="String"/>
    <att name="link" value="" type="string" cy:type="String"/>
    <att name="description" value="" type="string" cy:type="String"/>
    <att name="type" value="activation" type="string" cy:type="String"/>
    <att name="edge_type" value="" type="string" cy:type="String"/>
    <att name="psf_isbackward" value="0" type="boolean" cy:type="Boolean"/>
    <att name="order" type="integer" cy:type="Integer"/>
    <att name="rank" type="integer" cy:type="Integer"/>
    <att name="isInPath" value="0" type="boolean" cy:type="Boolean"/>
    <graphics width="2.0" fill="#9FBEDB">
      <att name="EDGE_LABEL_TRANSPARENCY" value="255" type="string" cy:type="String"/>
      <att name="EDGE_LABEL" value="" type="string" cy:type="String"/>
      <att name="EDGE_BEND" value="" type="string" cy:type="String"/>
      <att name="EDGE_CURVED" value="true" type="string" cy:type="String"/>
      <att name="EDGE_TOOLTIP" value="" type="string" cy:type="String"/>
      <att name="EDGE_LINE_TYPE" value="SOLID" type="string" cy:type="String"/>
      <att name="EDGE_TRANSPARENCY" value="255" type="string" cy:type="String"/>
      <att name="EDGE_TARGET_ARROW_UNSELECTED_PAINT" value="#9FBEDB" type="string" cy:type="String"/>
      <att name="EDGE_TARGET_ARROW_SIZE" value="15.0" type="string" cy:type="String"/>
      <att name="EDGE_SOURCE_ARROW_SIZE" value="6.0" type="string" cy:type="String"/>
      <att name="EDGE_SOURCE_ARROW_UNSELECTED_PAINT" value="#000000" type="string" cy:type="String"/>
      <att name="EDGE_LABEL_WIDTH" value="200.0" type="string" cy:type="String"/>
      <att name="EDGE_STROKE_SELECTED_PAINT" value="#FF0000" type="string" cy:type="String"/>
      <att name="EDGE_LABEL_FONT_SIZE" value="10" type="string" cy:type="String"/>
      <att name="EDGE_LABEL_COLOR" value="#000000" type="string" cy:type="String"/>
      <att name="EDGE_SOURCE_ARROW_SELECTED_PAINT" value="#FFFF00" type="string" cy:type="String"/>
      <att name="EDGE_VISIBLE" value="true" type="string" cy:type="String"/>
      <att name="EDGE_TARGET_ARROW_SHAPE" value="DELTA" type="string" cy:type="String"/>
      <att name="EDGE_SELECTED" value="false" type="string" cy:type="String"/>
      <att name="EDGE_SOURCE_ARROW_SHAPE" value="NONE" type="string" cy:type="String"/>
      <att name="EDGE_LABEL_FONT_FACE" value="Dialog.plain,plain,10" type="string" cy:type="String"/>
      <att name="EDGE_TARGET_ARROW_SELECTED_PAINT" value="#FFFF00" type="string" cy:type="String"/>
    </graphics>
  </edge>
  <edge id="693" label="POLD3 (interacts with) Template directed synthesis" source="585" target="575" cy:directed="1">
    <att name="shared name" value="POLD3 (interacts with) Template directed synthesis" type="string" cy:type="String"/>
    <att name="shared interaction" value="interacts with" type="string" cy:type="String"/>
    <att name="name" value="POLD3 (interacts with) Template directed synthesis" type="string" cy:type="String"/>
    <att name="selected" value="0" type="boolean" cy:type="Boolean"/>
    <att name="interaction" value="interacts with" type="string" cy:type="String"/>
    <att name="link" value="" type="string" cy:type="String"/>
    <att name="description" value="POLD3 as the major constituent of a replisome complex required for conservative break-induced telomere synthesis at ALT telomeres." type="string" cy:type="String"/>
    <att name="type" value="activation" type="string" cy:type="String"/>
    <att name="edge_type" value="" type="string" cy:type="String"/>
    <att name="psf_isbackward" value="0" type="boolean" cy:type="Boolean"/>
    <att name="order" type="integer" cy:type="Integer"/>
    <att name="rank" value="0" type="integer" cy:type="Integer"/>
    <att name="isInPath" value="0" type="boolean" cy:type="Boolean"/>
    <graphics width="2.0" fill="#9FBEDB">
      <att name="EDGE_LABEL_TRANSPARENCY" value="255" type="string" cy:type="String"/>
      <att name="EDGE_LABEL" value="" type="string" cy:type="String"/>
      <att name="EDGE_BEND" value="" type="string" cy:type="String"/>
      <att name="EDGE_CURVED" value="true" type="string" cy:type="String"/>
      <att name="EDGE_TOOLTIP" value="" type="string" cy:type="String"/>
      <att name="EDGE_LINE_TYPE" value="SOLID" type="string" cy:type="String"/>
      <att name="EDGE_TRANSPARENCY" value="255" type="string" cy:type="String"/>
      <att name="EDGE_TARGET_ARROW_UNSELECTED_PAINT" value="#9FBEDB" type="string" cy:type="String"/>
      <att name="EDGE_TARGET_ARROW_SIZE" value="15.0" type="string" cy:type="String"/>
      <att name="EDGE_SOURCE_ARROW_SIZE" value="6.0" type="string" cy:type="String"/>
      <att name="EDGE_SOURCE_ARROW_UNSELECTED_PAINT" value="#000000" type="string" cy:type="String"/>
      <att name="EDGE_LABEL_WIDTH" value="200.0" type="string" cy:type="String"/>
      <att name="EDGE_STROKE_SELECTED_PAINT" value="#FF0000" type="string" cy:type="String"/>
      <att name="EDGE_LABEL_FONT_SIZE" value="10" type="string" cy:type="String"/>
      <att name="EDGE_LABEL_COLOR" value="#000000" type="string" cy:type="String"/>
      <att name="EDGE_SOURCE_ARROW_SELECTED_PAINT" value="#FFFF00" type="string" cy:type="String"/>
      <att name="EDGE_VISIBLE" value="true" type="string" cy:type="String"/>
      <att name="EDGE_TARGET_ARROW_SHAPE" value="DELTA" type="string" cy:type="String"/>
      <att name="EDGE_SELECTED" value="false" type="string" cy:type="String"/>
      <att name="EDGE_SOURCE_ARROW_SHAPE" value="NONE" type="string" cy:type="String"/>
      <att name="EDGE_LABEL_FONT_FACE" value="Dialog.plain,plain,10" type="string" cy:type="String"/>
      <att name="EDGE_TARGET_ARROW_SELECTED_PAINT" value="#FFFF00" type="string" cy:type="String"/>
    </graphics>
  </edge>
  <edge id="692" label="PCNA (interacts with) clamp" source="584" target="593" cy:directed="1">
    <att name="shared name" value="PCNA (interacts with) clamp" type="string" cy:type="String"/>
    <att name="shared interaction" value="interacts with" type="string" cy:type="String"/>
    <att name="name" value="PCNA (interacts with) clamp" type="string" cy:type="String"/>
    <att name="selected" value="0" type="boolean" cy:type="Boolean"/>
    <att name="interaction" value="interacts with" type="string" cy:type="String"/>
    <att name="link" value="" type="string" cy:type="String"/>
    <att name="description" value="" type="string" cy:type="String"/>
    <att name="type" value="activation" type="string" cy:type="String"/>
    <att name="edge_type" value="" type="string" cy:type="String"/>
    <att name="psf_isbackward" value="0" type="boolean" cy:type="Boolean"/>
    <att name="order" type="integer" cy:type="Integer"/>
    <att name="rank" type="integer" cy:type="Integer"/>
    <att name="isInPath" value="0" type="boolean" cy:type="Boolean"/>
    <graphics width="2.0" fill="#9FBEDB">
      <att name="EDGE_LABEL_TRANSPARENCY" value="255" type="string" cy:type="String"/>
      <att name="EDGE_LABEL" value="" type="string" cy:type="String"/>
      <att name="EDGE_BEND" value="" type="string" cy:type="String"/>
      <att name="EDGE_CURVED" value="true" type="string" cy:type="String"/>
      <att name="EDGE_TOOLTIP" value="" type="string" cy:type="String"/>
      <att name="EDGE_LINE_TYPE" value="SOLID" type="string" cy:type="String"/>
      <att name="EDGE_TRANSPARENCY" value="255" type="string" cy:type="String"/>
      <att name="EDGE_TARGET_ARROW_UNSELECTED_PAINT" value="#9FBEDB" type="string" cy:type="String"/>
      <att name="EDGE_TARGET_ARROW_SIZE" value="15.0" type="string" cy:type="String"/>
      <att name="EDGE_SOURCE_ARROW_SIZE" value="6.0" type="string" cy:type="String"/>
      <att name="EDGE_SOURCE_ARROW_UNSELECTED_PAINT" value="#000000" type="string" cy:type="String"/>
      <att name="EDGE_LABEL_WIDTH" value="200.0" type="string" cy:type="String"/>
      <att name="EDGE_STROKE_SELECTED_PAINT" value="#FF0000" type="string" cy:type="String"/>
      <att name="EDGE_LABEL_FONT_SIZE" value="10" type="string" cy:type="String"/>
      <att name="EDGE_LABEL_COLOR" value="#000000" type="string" cy:type="String"/>
      <att name="EDGE_SOURCE_ARROW_SELECTED_PAINT" value="#FFFF00" type="string" cy:type="String"/>
      <att name="EDGE_VISIBLE" value="true" type="string" cy:type="String"/>
      <att name="EDGE_TARGET_ARROW_SHAPE" value="DELTA" type="string" cy:type="String"/>
      <att name="EDGE_SELECTED" value="false" type="string" cy:type="String"/>
      <att name="EDGE_SOURCE_ARROW_SHAPE" value="NONE" type="string" cy:type="String"/>
      <att name="EDGE_LABEL_FONT_FACE" value="Dialog.plain,plain,10" type="string" cy:type="String"/>
      <att name="EDGE_TARGET_ARROW_SELECTED_PAINT" value="#FFFF00" type="string" cy:type="String"/>
    </graphics>
  </edge>
  <edge id="691" label="ATR (interacts with) CHEK1" source="583" target="582" cy:directed="1">
    <att name="shared name" value="ATR (interacts with) CHEK1" type="string" cy:type="String"/>
    <att name="shared interaction" value="interacts with" type="string" cy:type="String"/>
    <att name="name" value="ATR (interacts with) CHEK1" type="string" cy:type="String"/>
    <att name="selected" value="0" type="boolean" cy:type="Boolean"/>
    <att name="interaction" value="interacts with" type="string" cy:type="String"/>
    <att name="link" value="26362996" type="string" cy:type="String"/>
    <att name="description" value="Once activated, ATR phosphorylates multiple substrates, including the kinase Chk1" type="string" cy:type="String"/>
    <att name="type" value="activation" type="string" cy:type="String"/>
    <att name="edge_type" value="" type="string" cy:type="String"/>
    <att name="psf_isbackward" value="0" type="boolean" cy:type="Boolean"/>
    <att name="order" type="integer" cy:type="Integer"/>
    <att name="rank" value="0" type="integer" cy:type="Integer"/>
    <att name="isInPath" value="0" type="boolean" cy:type="Boolean"/>
    <graphics width="2.0" fill="#9FBEDB">
      <att name="EDGE_LABEL_TRANSPARENCY" value="255" type="string" cy:type="String"/>
      <att name="EDGE_LABEL" value="" type="string" cy:type="String"/>
      <att name="EDGE_BEND" value="" type="string" cy:type="String"/>
      <att name="EDGE_CURVED" value="true" type="string" cy:type="String"/>
      <att name="EDGE_TOOLTIP" value="" type="string" cy:type="String"/>
      <att name="EDGE_LINE_TYPE" value="SOLID" type="string" cy:type="String"/>
      <att name="EDGE_TRANSPARENCY" value="255" type="string" cy:type="String"/>
      <att name="EDGE_TARGET_ARROW_UNSELECTED_PAINT" value="#9FBEDB" type="string" cy:type="String"/>
      <att name="EDGE_TARGET_ARROW_SIZE" value="15.0" type="string" cy:type="String"/>
      <att name="EDGE_SOURCE_ARROW_SIZE" value="6.0" type="string" cy:type="String"/>
      <att name="EDGE_SOURCE_ARROW_UNSELECTED_PAINT" value="#000000" type="string" cy:type="String"/>
      <att name="EDGE_LABEL_WIDTH" value="200.0" type="string" cy:type="String"/>
      <att name="EDGE_STROKE_SELECTED_PAINT" value="#FF0000" type="string" cy:type="String"/>
      <att name="EDGE_LABEL_FONT_SIZE" value="10" type="string" cy:type="String"/>
      <att name="EDGE_LABEL_COLOR" value="#000000" type="string" cy:type="String"/>
      <att name="EDGE_SOURCE_ARROW_SELECTED_PAINT" value="#FFFF00" type="string" cy:type="String"/>
      <att name="EDGE_VISIBLE" value="true" type="string" cy:type="String"/>
      <att name="EDGE_TARGET_ARROW_SHAPE" value="DELTA" type="string" cy:type="String"/>
      <att name="EDGE_SELECTED" value="false" type="string" cy:type="String"/>
      <att name="EDGE_SOURCE_ARROW_SHAPE" value="NONE" type="string" cy:type="String"/>
      <att name="EDGE_LABEL_FONT_FACE" value="Dialog.plain,plain,10" type="string" cy:type="String"/>
      <att name="EDGE_TARGET_ARROW_SELECTED_PAINT" value="#FFFF00" type="string" cy:type="String"/>
    </graphics>
  </edge>
  <edge id="690" label="CHEK1 (interacts with) Hop2-Mnd1" source="582" target="577" cy:directed="1">
    <att name="shared name" value="CHEK1 (interacts with) Hop2-Mnd1" type="string" cy:type="String"/>
    <att name="shared interaction" value="interacts with" type="string" cy:type="String"/>
    <att name="name" value="CHEK1 (interacts with) Hop2-Mnd1" type="string" cy:type="String"/>
    <att name="selected" value="0" type="boolean" cy:type="Boolean"/>
    <att name="interaction" value="interacts with" type="string" cy:type="String"/>
    <att name="link" value="" type="string" cy:type="String"/>
    <att name="description" value="" type="string" cy:type="String"/>
    <att name="type" value="activation" type="string" cy:type="String"/>
    <att name="edge_type" value="" type="string" cy:type="String"/>
    <att name="psf_isbackward" value="0" type="boolean" cy:type="Boolean"/>
    <att name="order" type="integer" cy:type="Integer"/>
    <att name="rank" type="integer" cy:type="Integer"/>
    <att name="isInPath" value="0" type="boolean" cy:type="Boolean"/>
    <graphics width="2.0" fill="#9FBEDB">
      <att name="EDGE_LABEL_TRANSPARENCY" value="255" type="string" cy:type="String"/>
      <att name="EDGE_LABEL" value="" type="string" cy:type="String"/>
      <att name="EDGE_BEND" value="" type="string" cy:type="String"/>
      <att name="EDGE_CURVED" value="true" type="string" cy:type="String"/>
      <att name="EDGE_TOOLTIP" value="" type="string" cy:type="String"/>
      <att name="EDGE_LINE_TYPE" value="SOLID" type="string" cy:type="String"/>
      <att name="EDGE_TRANSPARENCY" value="255" type="string" cy:type="String"/>
      <att name="EDGE_TARGET_ARROW_UNSELECTED_PAINT" value="#9FBEDB" type="string" cy:type="String"/>
      <att name="EDGE_TARGET_ARROW_SIZE" value="15.0" type="string" cy:type="String"/>
      <att name="EDGE_SOURCE_ARROW_SIZE" value="6.0" type="string" cy:type="String"/>
      <att name="EDGE_SOURCE_ARROW_UNSELECTED_PAINT" value="#000000" type="string" cy:type="String"/>
      <att name="EDGE_LABEL_WIDTH" value="200.0" type="string" cy:type="String"/>
      <att name="EDGE_STROKE_SELECTED_PAINT" value="#FF0000" type="string" cy:type="String"/>
      <att name="EDGE_LABEL_FONT_SIZE" value="10" type="string" cy:type="String"/>
      <att name="EDGE_LABEL_COLOR" value="#000000" type="string" cy:type="String"/>
      <att name="EDGE_SOURCE_ARROW_SELECTED_PAINT" value="#FFFF00" type="string" cy:type="String"/>
      <att name="EDGE_VISIBLE" value="true" type="string" cy:type="String"/>
      <att name="EDGE_TARGET_ARROW_SHAPE" value="DELTA" type="string" cy:type="String"/>
      <att name="EDGE_SELECTED" value="false" type="string" cy:type="String"/>
      <att name="EDGE_SOURCE_ARROW_SHAPE" value="NONE" type="string" cy:type="String"/>
      <att name="EDGE_LABEL_FONT_FACE" value="Dialog.plain,plain,10" type="string" cy:type="String"/>
      <att name="EDGE_TARGET_ARROW_SELECTED_PAINT" value="#FFFF00" type="string" cy:type="String"/>
    </graphics>
  </edge>
  <edge id="689" label="ATRX (interacts with) DAXX-ATRX" source="581" target="599" cy:directed="1">
    <att name="shared name" value="ATRX (interacts with) DAXX-ATRX" type="string" cy:type="String"/>
    <att name="shared interaction" value="interacts with" type="string" cy:type="String"/>
    <att name="name" value="ATRX (interacts with) DAXX-ATRX" type="string" cy:type="String"/>
    <att name="selected" value="0" type="boolean" cy:type="Boolean"/>
    <att name="interaction" value="interacts with" type="string" cy:type="String"/>
    <att name="link" value="28062559" type="string" cy:type="String"/>
    <att name="description" value="ATRX and DAXX together encode a complex that deposits histone variant H3.3 into repetitive heterochromatin." type="string" cy:type="String"/>
    <att name="type" value="activation" type="string" cy:type="String"/>
    <att name="edge_type" value="" type="string" cy:type="String"/>
    <att name="psf_isbackward" value="0" type="boolean" cy:type="Boolean"/>
    <att name="order" type="integer" cy:type="Integer"/>
    <att name="rank" type="integer" cy:type="Integer"/>
    <att name="isInPath" value="0" type="boolean" cy:type="Boolean"/>
    <graphics width="2.0" fill="#9FBEDB">
      <att name="EDGE_LABEL_TRANSPARENCY" value="255" type="string" cy:type="String"/>
      <att name="EDGE_LABEL" value="" type="string" cy:type="String"/>
      <att name="EDGE_BEND" value="" type="string" cy:type="String"/>
      <att name="EDGE_CURVED" value="true" type="string" cy:type="String"/>
      <att name="EDGE_TOOLTIP" value="" type="string" cy:type="String"/>
      <att name="EDGE_LINE_TYPE" value="SOLID" type="string" cy:type="String"/>
      <att name="EDGE_TRANSPARENCY" value="255" type="string" cy:type="String"/>
      <att name="EDGE_TARGET_ARROW_UNSELECTED_PAINT" value="#9FBEDB" type="string" cy:type="String"/>
      <att name="EDGE_TARGET_ARROW_SIZE" value="15.0" type="string" cy:type="String"/>
      <att name="EDGE_SOURCE_ARROW_SIZE" value="6.0" type="string" cy:type="String"/>
      <att name="EDGE_SOURCE_ARROW_UNSELECTED_PAINT" value="#000000" type="string" cy:type="String"/>
      <att name="EDGE_LABEL_WIDTH" value="200.0" type="string" cy:type="String"/>
      <att name="EDGE_STROKE_SELECTED_PAINT" value="#FF0000" type="string" cy:type="String"/>
      <att name="EDGE_LABEL_FONT_SIZE" value="10" type="string" cy:type="String"/>
      <att name="EDGE_LABEL_COLOR" value="#000000" type="string" cy:type="String"/>
      <att name="EDGE_SOURCE_ARROW_SELECTED_PAINT" value="#FFFF00" type="string" cy:type="String"/>
      <att name="EDGE_VISIBLE" value="true" type="string" cy:type="String"/>
      <att name="EDGE_TARGET_ARROW_SHAPE" value="DELTA" type="string" cy:type="String"/>
      <att name="EDGE_SELECTED" value="false" type="string" cy:type="String"/>
      <att name="EDGE_SOURCE_ARROW_SHAPE" value="NONE" type="string" cy:type="String"/>
      <att name="EDGE_LABEL_FONT_FACE" value="Dialog.plain,plain,10" type="string" cy:type="String"/>
      <att name="EDGE_TARGET_ARROW_SELECTED_PAINT" value="#FFFF00" type="string" cy:type="String"/>
    </graphics>
  </edge>
  <edge id="688" label="HNRNPA1 (interacts with) RPA" source="580" target="567" cy:directed="1">
    <att name="shared name" value="HNRNPA1 (interacts with) RPA" type="string" cy:type="String"/>
    <att name="shared interaction" value="interacts with" type="string" cy:type="String"/>
    <att name="name" value="HNRNPA1 (interacts with) RPA" type="string" cy:type="String"/>
    <att name="selected" value="0" type="boolean" cy:type="Boolean"/>
    <att name="interaction" value="interacts with" type="string" cy:type="String"/>
    <att name="link" value="21399625" type="string" cy:type="String"/>
    <att name="description" value="Purified hnRNPA1 efficiently displaces RPA from ssTEL" type="string" cy:type="String"/>
    <att name="type" value="inhibition" type="string" cy:type="String"/>
    <att name="edge_type" value="" type="string" cy:type="String"/>
    <att name="psf_isbackward" value="0" type="boolean" cy:type="Boolean"/>
    <att name="order" type="integer" cy:type="Integer"/>
    <att name="rank" type="integer" cy:type="Integer"/>
    <att name="isInPath" value="0" type="boolean" cy:type="Boolean"/>
    <graphics width="2.0" fill="#DE8C87">
      <att name="EDGE_LABEL_TRANSPARENCY" value="255" type="string" cy:type="String"/>
      <att name="EDGE_LABEL" value="" type="string" cy:type="String"/>
      <att name="EDGE_BEND" value="" type="string" cy:type="String"/>
      <att name="EDGE_CURVED" value="true" type="string" cy:type="String"/>
      <att name="EDGE_TOOLTIP" value="" type="string" cy:type="String"/>
      <att name="EDGE_LINE_TYPE" value="SOLID" type="string" cy:type="String"/>
      <att name="EDGE_TRANSPARENCY" value="255" type="string" cy:type="String"/>
      <att name="EDGE_TARGET_ARROW_UNSELECTED_PAINT" value="#DE8C87" type="string" cy:type="String"/>
      <att name="EDGE_TARGET_ARROW_SIZE" value="15.0" type="string" cy:type="String"/>
      <att name="EDGE_SOURCE_ARROW_SIZE" value="6.0" type="string" cy:type="String"/>
      <att name="EDGE_SOURCE_ARROW_UNSELECTED_PAINT" value="#000000" type="string" cy:type="String"/>
      <att name="EDGE_LABEL_WIDTH" value="200.0" type="string" cy:type="String"/>
      <att name="EDGE_STROKE_SELECTED_PAINT" value="#FF0000" type="string" cy:type="String"/>
      <att name="EDGE_LABEL_FONT_SIZE" value="10" type="string" cy:type="String"/>
      <att name="EDGE_LABEL_COLOR" value="#000000" type="string" cy:type="String"/>
      <att name="EDGE_SOURCE_ARROW_SELECTED_PAINT" value="#FFFF00" type="string" cy:type="String"/>
      <att name="EDGE_VISIBLE" value="true" type="string" cy:type="String"/>
      <att name="EDGE_TARGET_ARROW_SHAPE" value="T" type="string" cy:type="String"/>
      <att name="EDGE_SELECTED" value="false" type="string" cy:type="String"/>
      <att name="EDGE_SOURCE_ARROW_SHAPE" value="NONE" type="string" cy:type="String"/>
      <att name="EDGE_LABEL_FONT_FACE" value="Dialog.plain,plain,10" type="string" cy:type="String"/>
      <att name="EDGE_TARGET_ARROW_SELECTED_PAINT" value="#FFFF00" type="string" cy:type="String"/>
    </graphics>
  </edge>
  <edge id="687" label="PSMC3IP (interacts with) PSMC3IP-MND1 min" source="579" target="626" cy:directed="1">
    <att name="shared name" value="PSMC3IP (interacts with) PSMC3IP-MND1 min" type="string" cy:type="String"/>
    <att name="shared interaction" value="interacts with" type="string" cy:type="String"/>
    <att name="name" value="PSMC3IP (interacts with) PSMC3IP-MND1 min" type="string" cy:type="String"/>
    <att name="selected" value="0" type="boolean" cy:type="Boolean"/>
    <att name="interaction" value="interacts with" type="string" cy:type="String"/>
    <att name="link" value="" type="string" cy:type="String"/>
    <att name="description" value="" type="string" cy:type="String"/>
    <att name="type" value="activation" type="string" cy:type="String"/>
    <att name="edge_type" value="" type="string" cy:type="String"/>
    <att name="psf_isbackward" value="0" type="boolean" cy:type="Boolean"/>
    <att name="order" type="integer" cy:type="Integer"/>
    <att name="rank" type="integer" cy:type="Integer"/>
    <att name="isInPath" value="0" type="boolean" cy:type="Boolean"/>
    <graphics width="2.0" fill="#9FBEDB">
      <att name="EDGE_LABEL_TRANSPARENCY" value="255" type="string" cy:type="String"/>
      <att name="EDGE_LABEL" value="" type="string" cy:type="String"/>
      <att name="EDGE_BEND" value="" type="string" cy:type="String"/>
      <att name="EDGE_CURVED" value="true" type="string" cy:type="String"/>
      <att name="EDGE_TOOLTIP" value="" type="string" cy:type="String"/>
      <att name="EDGE_LINE_TYPE" value="SOLID" type="string" cy:type="String"/>
      <att name="EDGE_TRANSPARENCY" value="255" type="string" cy:type="String"/>
      <att name="EDGE_TARGET_ARROW_UNSELECTED_PAINT" value="#9FBEDB" type="string" cy:type="String"/>
      <att name="EDGE_TARGET_ARROW_SIZE" value="15.0" type="string" cy:type="String"/>
      <att name="EDGE_SOURCE_ARROW_SIZE" value="6.0" type="string" cy:type="String"/>
      <att name="EDGE_SOURCE_ARROW_UNSELECTED_PAINT" value="#000000" type="string" cy:type="String"/>
      <att name="EDGE_LABEL_WIDTH" value="200.0" type="string" cy:type="String"/>
      <att name="EDGE_STROKE_SELECTED_PAINT" value="#FF0000" type="string" cy:type="String"/>
      <att name="EDGE_LABEL_FONT_SIZE" value="10" type="string" cy:type="String"/>
      <att name="EDGE_LABEL_COLOR" value="#000000" type="string" cy:type="String"/>
      <att name="EDGE_SOURCE_ARROW_SELECTED_PAINT" value="#FFFF00" type="string" cy:type="String"/>
      <att name="EDGE_VISIBLE" value="true" type="string" cy:type="String"/>
      <att name="EDGE_TARGET_ARROW_SHAPE" value="DELTA" type="string" cy:type="String"/>
      <att name="EDGE_SELECTED" value="false" type="string" cy:type="String"/>
      <att name="EDGE_SOURCE_ARROW_SHAPE" value="NONE" type="string" cy:type="String"/>
      <att name="EDGE_LABEL_FONT_FACE" value="Dialog.plain,plain,10" type="string" cy:type="String"/>
      <att name="EDGE_TARGET_ARROW_SELECTED_PAINT" value="#FFFF00" type="string" cy:type="String"/>
    </graphics>
  </edge>
  <edge id="686" label="MND1 (interacts with) PSMC3IP-MND1 min" source="578" target="626" cy:directed="1">
    <att name="shared name" value="MND1 (interacts with) PSMC3IP-MND1 min" type="string" cy:type="String"/>
    <att name="shared interaction" value="interacts with" type="string" cy:type="String"/>
    <att name="name" value="MND1 (interacts with) PSMC3IP-MND1 min" type="string" cy:type="String"/>
    <att name="selected" value="0" type="boolean" cy:type="Boolean"/>
    <att name="interaction" value="interacts with" type="string" cy:type="String"/>
    <att name="link" value="" type="string" cy:type="String"/>
    <att name="description" value="" type="string" cy:type="String"/>
    <att name="type" value="activation" type="string" cy:type="String"/>
    <att name="edge_type" value="" type="string" cy:type="String"/>
    <att name="psf_isbackward" value="0" type="boolean" cy:type="Boolean"/>
    <att name="order" type="integer" cy:type="Integer"/>
    <att name="rank" type="integer" cy:type="Integer"/>
    <att name="isInPath" value="0" type="boolean" cy:type="Boolean"/>
    <graphics width="2.0" fill="#9FBEDB">
      <att name="EDGE_LABEL_TRANSPARENCY" value="255" type="string" cy:type="String"/>
      <att name="EDGE_LABEL" value="" type="string" cy:type="String"/>
      <att name="EDGE_BEND" value="" type="string" cy:type="String"/>
      <att name="EDGE_CURVED" value="true" type="string" cy:type="String"/>
      <att name="EDGE_TOOLTIP" value="" type="string" cy:type="String"/>
      <att name="EDGE_LINE_TYPE" value="SOLID" type="string" cy:type="String"/>
      <att name="EDGE_TRANSPARENCY" value="255" type="string" cy:type="String"/>
      <att name="EDGE_TARGET_ARROW_UNSELECTED_PAINT" value="#9FBEDB" type="string" cy:type="String"/>
      <att name="EDGE_TARGET_ARROW_SIZE" value="15.0" type="string" cy:type="String"/>
      <att name="EDGE_SOURCE_ARROW_SIZE" value="6.0" type="string" cy:type="String"/>
      <att name="EDGE_SOURCE_ARROW_UNSELECTED_PAINT" value="#000000" type="string" cy:type="String"/>
      <att name="EDGE_LABEL_WIDTH" value="200.0" type="string" cy:type="String"/>
      <att name="EDGE_STROKE_SELECTED_PAINT" value="#FF0000" type="string" cy:type="String"/>
      <att name="EDGE_LABEL_FONT_SIZE" value="10" type="string" cy:type="String"/>
      <att name="EDGE_LABEL_COLOR" value="#000000" type="string" cy:type="String"/>
      <att name="EDGE_SOURCE_ARROW_SELECTED_PAINT" value="#FFFF00" type="string" cy:type="String"/>
      <att name="EDGE_VISIBLE" value="true" type="string" cy:type="String"/>
      <att name="EDGE_TARGET_ARROW_SHAPE" value="DELTA" type="string" cy:type="String"/>
      <att name="EDGE_SELECTED" value="false" type="string" cy:type="String"/>
      <att name="EDGE_SOURCE_ARROW_SHAPE" value="NONE" type="string" cy:type="String"/>
      <att name="EDGE_LABEL_FONT_FACE" value="Dialog.plain,plain,10" type="string" cy:type="String"/>
      <att name="EDGE_TARGET_ARROW_SELECTED_PAINT" value="#FFFF00" type="string" cy:type="String"/>
    </graphics>
  </edge>
  <edge id="685" label="Hop2-Mnd1 (interacts with) RAD51" source="577" target="625" cy:directed="1">
    <att name="shared name" value="Hop2-Mnd1 (interacts with) RAD51" type="string" cy:type="String"/>
    <att name="shared interaction" value="interacts with" type="string" cy:type="String"/>
    <att name="name" value="Hop2-Mnd1 (interacts with) RAD51" type="string" cy:type="String"/>
    <att name="selected" value="0" type="boolean" cy:type="Boolean"/>
    <att name="interaction" value="interacts with" type="string" cy:type="String"/>
    <att name="link" value="" type="string" cy:type="String"/>
    <att name="description" value="" type="string" cy:type="String"/>
    <att name="type" value="activation" type="string" cy:type="String"/>
    <att name="edge_type" value="" type="string" cy:type="String"/>
    <att name="psf_isbackward" value="0" type="boolean" cy:type="Boolean"/>
    <att name="order" type="integer" cy:type="Integer"/>
    <att name="rank" type="integer" cy:type="Integer"/>
    <att name="isInPath" value="0" type="boolean" cy:type="Boolean"/>
    <graphics width="2.0" fill="#9FBEDB">
      <att name="EDGE_LABEL_TRANSPARENCY" value="255" type="string" cy:type="String"/>
      <att name="EDGE_LABEL" value="" type="string" cy:type="String"/>
      <att name="EDGE_BEND" value="" type="string" cy:type="String"/>
      <att name="EDGE_CURVED" value="true" type="string" cy:type="String"/>
      <att name="EDGE_TOOLTIP" value="" type="string" cy:type="String"/>
      <att name="EDGE_LINE_TYPE" value="SOLID" type="string" cy:type="String"/>
      <att name="EDGE_TRANSPARENCY" value="255" type="string" cy:type="String"/>
      <att name="EDGE_TARGET_ARROW_UNSELECTED_PAINT" value="#9FBEDB" type="string" cy:type="String"/>
      <att name="EDGE_TARGET_ARROW_SIZE" value="15.0" type="string" cy:type="String"/>
      <att name="EDGE_SOURCE_ARROW_SIZE" value="6.0" type="string" cy:type="String"/>
      <att name="EDGE_SOURCE_ARROW_UNSELECTED_PAINT" value="#000000" type="string" cy:type="String"/>
      <att name="EDGE_LABEL_WIDTH" value="200.0" type="string" cy:type="String"/>
      <att name="EDGE_STROKE_SELECTED_PAINT" value="#FF0000" type="string" cy:type="String"/>
      <att name="EDGE_LABEL_FONT_SIZE" value="10" type="string" cy:type="String"/>
      <att name="EDGE_LABEL_COLOR" value="#000000" type="string" cy:type="String"/>
      <att name="EDGE_SOURCE_ARROW_SELECTED_PAINT" value="#FFFF00" type="string" cy:type="String"/>
      <att name="EDGE_VISIBLE" value="true" type="string" cy:type="String"/>
      <att name="EDGE_TARGET_ARROW_SHAPE" value="DELTA" type="string" cy:type="String"/>
      <att name="EDGE_SELECTED" value="false" type="string" cy:type="String"/>
      <att name="EDGE_SOURCE_ARROW_SHAPE" value="NONE" type="string" cy:type="String"/>
      <att name="EDGE_LABEL_FONT_FACE" value="Dialog.plain,plain,10" type="string" cy:type="String"/>
      <att name="EDGE_TARGET_ARROW_SELECTED_PAINT" value="#FFFF00" type="string" cy:type="String"/>
    </graphics>
  </edge>
  <edge id="684" label="G4 formation; DDR provocation (interacts with) Recruitment of telomeres to APB" source="576" target="527" cy:directed="1">
    <att name="shared name" value="G4 formation; DDR provocation (interacts with) Recruitment of telomeres to APB" type="string" cy:type="String"/>
    <att name="shared interaction" value="interacts with" type="string" cy:type="String"/>
    <att name="name" value="G4 formation; DDR provocation (interacts with) Recruitment of telomeres to APB" type="string" cy:type="String"/>
    <att name="selected" value="0" type="boolean" cy:type="Boolean"/>
    <att name="interaction" value="interacts with" type="string" cy:type="String"/>
    <att name="link" value="" type="string" cy:type="String"/>
    <att name="description" value="" type="string" cy:type="String"/>
    <att name="type" value="activation" type="string" cy:type="String"/>
    <att name="edge_type" value="" type="string" cy:type="String"/>
    <att name="psf_isbackward" value="0" type="boolean" cy:type="Boolean"/>
    <att name="order" type="integer" cy:type="Integer"/>
    <att name="rank" type="integer" cy:type="Integer"/>
    <att name="isInPath" value="0" type="boolean" cy:type="Boolean"/>
    <graphics width="2.0" fill="#9FBEDB">
      <att name="EDGE_LABEL_TRANSPARENCY" value="255" type="string" cy:type="String"/>
      <att name="EDGE_LABEL" value="" type="string" cy:type="String"/>
      <att name="EDGE_BEND" value="" type="string" cy:type="String"/>
      <att name="EDGE_CURVED" value="true" type="string" cy:type="String"/>
      <att name="EDGE_TOOLTIP" value="" type="string" cy:type="String"/>
      <att name="EDGE_LINE_TYPE" value="SOLID" type="string" cy:type="String"/>
      <att name="EDGE_TRANSPARENCY" value="255" type="string" cy:type="String"/>
      <att name="EDGE_TARGET_ARROW_UNSELECTED_PAINT" value="#9FBEDB" type="string" cy:type="String"/>
      <att name="EDGE_TARGET_ARROW_SIZE" value="15.0" type="string" cy:type="String"/>
      <att name="EDGE_SOURCE_ARROW_SIZE" value="6.0" type="string" cy:type="String"/>
      <att name="EDGE_SOURCE_ARROW_UNSELECTED_PAINT" value="#000000" type="string" cy:type="String"/>
      <att name="EDGE_LABEL_WIDTH" value="200.0" type="string" cy:type="String"/>
      <att name="EDGE_STROKE_SELECTED_PAINT" value="#FF0000" type="string" cy:type="String"/>
      <att name="EDGE_LABEL_FONT_SIZE" value="10" type="string" cy:type="String"/>
      <att name="EDGE_LABEL_COLOR" value="#000000" type="string" cy:type="String"/>
      <att name="EDGE_SOURCE_ARROW_SELECTED_PAINT" value="#FFFF00" type="string" cy:type="String"/>
      <att name="EDGE_VISIBLE" value="true" type="string" cy:type="String"/>
      <att name="EDGE_TARGET_ARROW_SHAPE" value="DELTA" type="string" cy:type="String"/>
      <att name="EDGE_SELECTED" value="false" type="string" cy:type="String"/>
      <att name="EDGE_SOURCE_ARROW_SHAPE" value="NONE" type="string" cy:type="String"/>
      <att name="EDGE_LABEL_FONT_FACE" value="Dialog.plain,plain,10" type="string" cy:type="String"/>
      <att name="EDGE_TARGET_ARROW_SELECTED_PAINT" value="#FFFF00" type="string" cy:type="String"/>
    </graphics>
  </edge>
  <edge id="683" label="Template directed synthesis (interacts with) HJ dissolution" source="575" target="574" cy:directed="1">
    <att name="shared name" value="Template directed synthesis (interacts with) HJ dissolution" type="string" cy:type="String"/>
    <att name="shared interaction" value="interacts with" type="string" cy:type="String"/>
    <att name="name" value="Template directed synthesis (interacts with) HJ dissolution" type="string" cy:type="String"/>
    <att name="selected" value="0" type="boolean" cy:type="Boolean"/>
    <att name="interaction" value="interacts with" type="string" cy:type="String"/>
    <att name="link" value="" type="string" cy:type="String"/>
    <att name="description" value="" type="string" cy:type="String"/>
    <att name="type" value="activation" type="string" cy:type="String"/>
    <att name="edge_type" value="" type="string" cy:type="String"/>
    <att name="psf_isbackward" value="0" type="boolean" cy:type="Boolean"/>
    <att name="order" type="integer" cy:type="Integer"/>
    <att name="rank" value="1" type="integer" cy:type="Integer"/>
    <att name="isInPath" value="0" type="boolean" cy:type="Boolean"/>
    <graphics width="2.0" fill="#9FBEDB">
      <att name="EDGE_LABEL_TRANSPARENCY" value="255" type="string" cy:type="String"/>
      <att name="EDGE_LABEL" value="" type="string" cy:type="String"/>
      <att name="EDGE_BEND" value="" type="string" cy:type="String"/>
      <att name="EDGE_CURVED" value="true" type="string" cy:type="String"/>
      <att name="EDGE_TOOLTIP" value="" type="string" cy:type="String"/>
      <att name="EDGE_LINE_TYPE" value="SOLID" type="string" cy:type="String"/>
      <att name="EDGE_TRANSPARENCY" value="255" type="string" cy:type="String"/>
      <att name="EDGE_TARGET_ARROW_UNSELECTED_PAINT" value="#9FBEDB" type="string" cy:type="String"/>
      <att name="EDGE_TARGET_ARROW_SIZE" value="15.0" type="string" cy:type="String"/>
      <att name="EDGE_SOURCE_ARROW_SIZE" value="6.0" type="string" cy:type="String"/>
      <att name="EDGE_SOURCE_ARROW_UNSELECTED_PAINT" value="#000000" type="string" cy:type="String"/>
      <att name="EDGE_LABEL_WIDTH" value="200.0" type="string" cy:type="String"/>
      <att name="EDGE_STROKE_SELECTED_PAINT" value="#FF0000" type="string" cy:type="String"/>
      <att name="EDGE_LABEL_FONT_SIZE" value="10" type="string" cy:type="String"/>
      <att name="EDGE_LABEL_COLOR" value="#000000" type="string" cy:type="String"/>
      <att name="EDGE_SOURCE_ARROW_SELECTED_PAINT" value="#FFFF00" type="string" cy:type="String"/>
      <att name="EDGE_VISIBLE" value="true" type="string" cy:type="String"/>
      <att name="EDGE_TARGET_ARROW_SHAPE" value="DELTA" type="string" cy:type="String"/>
      <att name="EDGE_SELECTED" value="false" type="string" cy:type="String"/>
      <att name="EDGE_SOURCE_ARROW_SHAPE" value="NONE" type="string" cy:type="String"/>
      <att name="EDGE_LABEL_FONT_FACE" value="Dialog.plain,plain,10" type="string" cy:type="String"/>
      <att name="EDGE_TARGET_ARROW_SELECTED_PAINT" value="#FFFF00" type="string" cy:type="String"/>
    </graphics>
  </edge>
  <edge id="682" label="HJ processing (interacts with) ALT" source="574" target="571" cy:directed="1">
    <att name="shared name" value="HJ processing (interacts with) ALT" type="string" cy:type="String"/>
    <att name="shared interaction" value="interacts with" type="string" cy:type="String"/>
    <att name="name" value="HJ processing (interacts with) ALT" type="string" cy:type="String"/>
    <att name="selected" value="0" type="boolean" cy:type="Boolean"/>
    <att name="interaction" value="interacts with" type="string" cy:type="String"/>
    <att name="link" value="" type="string" cy:type="String"/>
    <att name="description" value="" type="string" cy:type="String"/>
    <att name="type" value="activation" type="string" cy:type="String"/>
    <att name="edge_type" value="" type="string" cy:type="String"/>
    <att name="psf_isbackward" value="0" type="boolean" cy:type="Boolean"/>
    <att name="order" type="integer" cy:type="Integer"/>
    <att name="rank" value="0" type="integer" cy:type="Integer"/>
    <att name="isInPath" value="0" type="boolean" cy:type="Boolean"/>
    <graphics width="2.0" fill="#9FBEDB">
      <att name="EDGE_LABEL_TRANSPARENCY" value="255" type="string" cy:type="String"/>
      <att name="EDGE_LABEL" value="" type="string" cy:type="String"/>
      <att name="EDGE_BEND" value="" type="string" cy:type="String"/>
      <att name="EDGE_CURVED" value="true" type="string" cy:type="String"/>
      <att name="EDGE_TOOLTIP" value="" type="string" cy:type="String"/>
      <att name="EDGE_LINE_TYPE" value="SOLID" type="string" cy:type="String"/>
      <att name="EDGE_TRANSPARENCY" value="255" type="string" cy:type="String"/>
      <att name="EDGE_TARGET_ARROW_UNSELECTED_PAINT" value="#9FBEDB" type="string" cy:type="String"/>
      <att name="EDGE_TARGET_ARROW_SIZE" value="15.0" type="string" cy:type="String"/>
      <att name="EDGE_SOURCE_ARROW_SIZE" value="6.0" type="string" cy:type="String"/>
      <att name="EDGE_SOURCE_ARROW_UNSELECTED_PAINT" value="#000000" type="string" cy:type="String"/>
      <att name="EDGE_LABEL_WIDTH" value="200.0" type="string" cy:type="String"/>
      <att name="EDGE_STROKE_SELECTED_PAINT" value="#FF0000" type="string" cy:type="String"/>
      <att name="EDGE_LABEL_FONT_SIZE" value="10" type="string" cy:type="String"/>
      <att name="EDGE_LABEL_COLOR" value="#000000" type="string" cy:type="String"/>
      <att name="EDGE_SOURCE_ARROW_SELECTED_PAINT" value="#FFFF00" type="string" cy:type="String"/>
      <att name="EDGE_VISIBLE" value="true" type="string" cy:type="String"/>
      <att name="EDGE_TARGET_ARROW_SHAPE" value="DELTA" type="string" cy:type="String"/>
      <att name="EDGE_SELECTED" value="false" type="string" cy:type="String"/>
      <att name="EDGE_SOURCE_ARROW_SHAPE" value="NONE" type="string" cy:type="String"/>
      <att name="EDGE_LABEL_FONT_FACE" value="Dialog.plain,plain,10" type="string" cy:type="String"/>
      <att name="EDGE_TARGET_ARROW_SELECTED_PAINT" value="#FFFF00" type="string" cy:type="String"/>
    </graphics>
  </edge>
  <edge id="681" label="HJ resolution (interacts with) HJ dissolution" source="573" target="574" cy:directed="1">
    <att name="shared name" value="HJ resolution (interacts with) HJ dissolution" type="string" cy:type="String"/>
    <att name="shared interaction" value="interacts with" type="string" cy:type="String"/>
    <att name="name" value="HJ resolution (interacts with) HJ dissolution" type="string" cy:type="String"/>
    <att name="selected" value="0" type="boolean" cy:type="Boolean"/>
    <att name="interaction" value="interacts with" type="string" cy:type="String"/>
    <att name="link" value="26581522" type="string" cy:type="String"/>
    <att name="description" value="Competition between HJ-dissolution and HJ-resolution complexes is likely to be involved in the processing of telomeric HR intermediates during ALT." type="string" cy:type="String"/>
    <att name="type" value="inhibition" type="string" cy:type="String"/>
    <att name="edge_type" value="" type="string" cy:type="String"/>
    <att name="psf_isbackward" value="0" type="boolean" cy:type="Boolean"/>
    <att name="order" type="integer" cy:type="Integer"/>
    <att name="rank" value="0" type="integer" cy:type="Integer"/>
    <att name="isInPath" value="0" type="boolean" cy:type="Boolean"/>
    <graphics width="2.0" fill="#DE8C87">
      <att name="EDGE_LABEL_TRANSPARENCY" value="255" type="string" cy:type="String"/>
      <att name="EDGE_LABEL" value="" type="string" cy:type="String"/>
      <att name="EDGE_BEND" value="" type="string" cy:type="String"/>
      <att name="EDGE_CURVED" value="true" type="string" cy:type="String"/>
      <att name="EDGE_TOOLTIP" value="" type="string" cy:type="String"/>
      <att name="EDGE_LINE_TYPE" value="SOLID" type="string" cy:type="String"/>
      <att name="EDGE_TRANSPARENCY" value="255" type="string" cy:type="String"/>
      <att name="EDGE_TARGET_ARROW_UNSELECTED_PAINT" value="#DE8C87" type="string" cy:type="String"/>
      <att name="EDGE_TARGET_ARROW_SIZE" value="15.0" type="string" cy:type="String"/>
      <att name="EDGE_SOURCE_ARROW_SIZE" value="6.0" type="string" cy:type="String"/>
      <att name="EDGE_SOURCE_ARROW_UNSELECTED_PAINT" value="#000000" type="string" cy:type="String"/>
      <att name="EDGE_LABEL_WIDTH" value="200.0" type="string" cy:type="String"/>
      <att name="EDGE_STROKE_SELECTED_PAINT" value="#FF0000" type="string" cy:type="String"/>
      <att name="EDGE_LABEL_FONT_SIZE" value="10" type="string" cy:type="String"/>
      <att name="EDGE_LABEL_COLOR" value="#000000" type="string" cy:type="String"/>
      <att name="EDGE_SOURCE_ARROW_SELECTED_PAINT" value="#FFFF00" type="string" cy:type="String"/>
      <att name="EDGE_VISIBLE" value="true" type="string" cy:type="String"/>
      <att name="EDGE_TARGET_ARROW_SHAPE" value="T" type="string" cy:type="String"/>
      <att name="EDGE_SELECTED" value="false" type="string" cy:type="String"/>
      <att name="EDGE_SOURCE_ARROW_SHAPE" value="NONE" type="string" cy:type="String"/>
      <att name="EDGE_LABEL_FONT_FACE" value="Dialog.plain,plain,10" type="string" cy:type="String"/>
      <att name="EDGE_TARGET_ARROW_SELECTED_PAINT" value="#FFFF00" type="string" cy:type="String"/>
    </graphics>
  </edge>
  <edge id="680" label="HJ dissolution (interacts with) HJ processing" source="572" target="574" cy:directed="1">
    <att name="shared name" value="HJ dissolution (interacts with) HJ processing" type="string" cy:type="String"/>
    <att name="shared interaction" value="interacts with" type="string" cy:type="String"/>
    <att name="name" value="HJ dissolution (interacts with) HJ processing" type="string" cy:type="String"/>
    <att name="selected" value="0" type="boolean" cy:type="Boolean"/>
    <att name="interaction" value="interacts with" type="string" cy:type="String"/>
    <att name="link" value="26581522" type="string" cy:type="String"/>
    <att name="description" value="Competition between HJ-dissolution and HJ-resolution complexes is likely to be involved in the processing of telomeric HR intermediates during ALT." type="string" cy:type="String"/>
    <att name="type" value="activation" type="string" cy:type="String"/>
    <att name="edge_type" value="" type="string" cy:type="String"/>
    <att name="psf_isbackward" value="0" type="boolean" cy:type="Boolean"/>
    <att name="order" type="integer" cy:type="Integer"/>
    <att name="rank" value="0" type="integer" cy:type="Integer"/>
    <att name="isInPath" value="0" type="boolean" cy:type="Boolean"/>
    <graphics width="2.0" fill="#9FBEDB">
      <att name="EDGE_LABEL_TRANSPARENCY" value="255" type="string" cy:type="String"/>
      <att name="EDGE_LABEL" value="" type="string" cy:type="String"/>
      <att name="EDGE_BEND" value="" type="string" cy:type="String"/>
      <att name="EDGE_CURVED" value="true" type="string" cy:type="String"/>
      <att name="EDGE_TOOLTIP" value="" type="string" cy:type="String"/>
      <att name="EDGE_LINE_TYPE" value="SOLID" type="string" cy:type="String"/>
      <att name="EDGE_TRANSPARENCY" value="255" type="string" cy:type="String"/>
      <att name="EDGE_TARGET_ARROW_UNSELECTED_PAINT" value="#9FBEDB" type="string" cy:type="String"/>
      <att name="EDGE_TARGET_ARROW_SIZE" value="15.0" type="string" cy:type="String"/>
      <att name="EDGE_SOURCE_ARROW_SIZE" value="6.0" type="string" cy:type="String"/>
      <att name="EDGE_SOURCE_ARROW_UNSELECTED_PAINT" value="#000000" type="string" cy:type="String"/>
      <att name="EDGE_LABEL_WIDTH" value="200.0" type="string" cy:type="String"/>
      <att name="EDGE_STROKE_SELECTED_PAINT" value="#FF0000" type="string" cy:type="String"/>
      <att name="EDGE_LABEL_FONT_SIZE" value="10" type="string" cy:type="String"/>
      <att name="EDGE_LABEL_COLOR" value="#000000" type="string" cy:type="String"/>
      <att name="EDGE_SOURCE_ARROW_SELECTED_PAINT" value="#FFFF00" type="string" cy:type="String"/>
      <att name="EDGE_VISIBLE" value="true" type="string" cy:type="String"/>
      <att name="EDGE_TARGET_ARROW_SHAPE" value="DELTA" type="string" cy:type="String"/>
      <att name="EDGE_SELECTED" value="false" type="string" cy:type="String"/>
      <att name="EDGE_SOURCE_ARROW_SHAPE" value="NONE" type="string" cy:type="String"/>
      <att name="EDGE_LABEL_FONT_FACE" value="Dialog.plain,plain,10" type="string" cy:type="String"/>
      <att name="EDGE_TARGET_ARROW_SELECTED_PAINT" value="#FFFF00" type="string" cy:type="String"/>
    </graphics>
  </edge>
  <edge id="679" label="POT1 (interacts with) POT1 replacement by RPA" source="570" target="569" cy:directed="1">
    <att name="shared name" value="POT1 (interacts with) POT1 replacement by RPA" type="string" cy:type="String"/>
    <att name="shared interaction" value="interacts with" type="string" cy:type="String"/>
    <att name="name" value="POT1 (interacts with) POT1 replacement by RPA" type="string" cy:type="String"/>
    <att name="selected" value="0" type="boolean" cy:type="Boolean"/>
    <att name="interaction" value="interacts with" type="string" cy:type="String"/>
    <att name="link" value="22373525" type="string" cy:type="String"/>
    <att name="description" value="POT1 antagonizes the binding of RPA to telomeres" type="string" cy:type="String"/>
    <att name="type" value="inhibition" type="string" cy:type="String"/>
    <att name="edge_type" value="" type="string" cy:type="String"/>
    <att name="psf_isbackward" value="0" type="boolean" cy:type="Boolean"/>
    <att name="order" type="integer" cy:type="Integer"/>
    <att name="rank" type="integer" cy:type="Integer"/>
    <att name="isInPath" value="0" type="boolean" cy:type="Boolean"/>
    <graphics width="2.0" fill="#DE8C87">
      <att name="EDGE_LABEL_TRANSPARENCY" value="255" type="string" cy:type="String"/>
      <att name="EDGE_LABEL" value="" type="string" cy:type="String"/>
      <att name="EDGE_BEND" value="" type="string" cy:type="String"/>
      <att name="EDGE_CURVED" value="true" type="string" cy:type="String"/>
      <att name="EDGE_TOOLTIP" value="" type="string" cy:type="String"/>
      <att name="EDGE_LINE_TYPE" value="SOLID" type="string" cy:type="String"/>
      <att name="EDGE_TRANSPARENCY" value="255" type="string" cy:type="String"/>
      <att name="EDGE_TARGET_ARROW_UNSELECTED_PAINT" value="#DE8C87" type="string" cy:type="String"/>
      <att name="EDGE_TARGET_ARROW_SIZE" value="15.0" type="string" cy:type="String"/>
      <att name="EDGE_SOURCE_ARROW_SIZE" value="6.0" type="string" cy:type="String"/>
      <att name="EDGE_SOURCE_ARROW_UNSELECTED_PAINT" value="#000000" type="string" cy:type="String"/>
      <att name="EDGE_LABEL_WIDTH" value="200.0" type="string" cy:type="String"/>
      <att name="EDGE_STROKE_SELECTED_PAINT" value="#FF0000" type="string" cy:type="String"/>
      <att name="EDGE_LABEL_FONT_SIZE" value="10" type="string" cy:type="String"/>
      <att name="EDGE_LABEL_COLOR" value="#000000" type="string" cy:type="String"/>
      <att name="EDGE_SOURCE_ARROW_SELECTED_PAINT" value="#FFFF00" type="string" cy:type="String"/>
      <att name="EDGE_VISIBLE" value="true" type="string" cy:type="String"/>
      <att name="EDGE_TARGET_ARROW_SHAPE" value="T" type="string" cy:type="String"/>
      <att name="EDGE_SELECTED" value="false" type="string" cy:type="String"/>
      <att name="EDGE_SOURCE_ARROW_SHAPE" value="NONE" type="string" cy:type="String"/>
      <att name="EDGE_LABEL_FONT_FACE" value="Dialog.plain,plain,10" type="string" cy:type="String"/>
      <att name="EDGE_TARGET_ARROW_SELECTED_PAINT" value="#FFFF00" type="string" cy:type="String"/>
    </graphics>
  </edge>
  <edge id="678" label="POT1 replacement by RPA (interacts with) RPA-bound telomeres" source="569" target="563" cy:directed="1">
    <att name="shared name" value="POT1 replacement by RPA (interacts with) RPA-bound telomeres" type="string" cy:type="String"/>
    <att name="shared interaction" value="interacts with" type="string" cy:type="String"/>
    <att name="name" value="POT1 replacement by RPA (interacts with) RPA-bound telomeres" type="string" cy:type="String"/>
    <att name="selected" value="0" type="boolean" cy:type="Boolean"/>
    <att name="interaction" value="interacts with" type="string" cy:type="String"/>
    <att name="link" value="" type="string" cy:type="String"/>
    <att name="description" value="" type="string" cy:type="String"/>
    <att name="type" value="activation" type="string" cy:type="String"/>
    <att name="edge_type" value="" type="string" cy:type="String"/>
    <att name="psf_isbackward" value="0" type="boolean" cy:type="Boolean"/>
    <att name="order" type="integer" cy:type="Integer"/>
    <att name="rank" value="0" type="integer" cy:type="Integer"/>
    <att name="isInPath" value="0" type="boolean" cy:type="Boolean"/>
    <graphics width="2.0" fill="#9FBEDB">
      <att name="EDGE_LABEL_TRANSPARENCY" value="255" type="string" cy:type="String"/>
      <att name="EDGE_LABEL" value="" type="string" cy:type="String"/>
      <att name="EDGE_BEND" value="" type="string" cy:type="String"/>
      <att name="EDGE_CURVED" value="true" type="string" cy:type="String"/>
      <att name="EDGE_TOOLTIP" value="" type="string" cy:type="String"/>
      <att name="EDGE_LINE_TYPE" value="SOLID" type="string" cy:type="String"/>
      <att name="EDGE_TRANSPARENCY" value="255" type="string" cy:type="String"/>
      <att name="EDGE_TARGET_ARROW_UNSELECTED_PAINT" value="#9FBEDB" type="string" cy:type="String"/>
      <att name="EDGE_TARGET_ARROW_SIZE" value="15.0" type="string" cy:type="String"/>
      <att name="EDGE_SOURCE_ARROW_SIZE" value="6.0" type="string" cy:type="String"/>
      <att name="EDGE_SOURCE_ARROW_UNSELECTED_PAINT" value="#000000" type="string" cy:type="String"/>
      <att name="EDGE_LABEL_WIDTH" value="200.0" type="string" cy:type="String"/>
      <att name="EDGE_STROKE_SELECTED_PAINT" value="#FF0000" type="string" cy:type="String"/>
      <att name="EDGE_LABEL_FONT_SIZE" value="10" type="string" cy:type="String"/>
      <att name="EDGE_LABEL_COLOR" value="#000000" type="string" cy:type="String"/>
      <att name="EDGE_SOURCE_ARROW_SELECTED_PAINT" value="#FFFF00" type="string" cy:type="String"/>
      <att name="EDGE_VISIBLE" value="true" type="string" cy:type="String"/>
      <att name="EDGE_TARGET_ARROW_SHAPE" value="DELTA" type="string" cy:type="String"/>
      <att name="EDGE_SELECTED" value="false" type="string" cy:type="String"/>
      <att name="EDGE_SOURCE_ARROW_SHAPE" value="NONE" type="string" cy:type="String"/>
      <att name="EDGE_LABEL_FONT_FACE" value="Dialog.plain,plain,10" type="string" cy:type="String"/>
      <att name="EDGE_TARGET_ARROW_SELECTED_PAINT" value="#FFFF00" type="string" cy:type="String"/>
    </graphics>
  </edge>
  <edge id="677" label="RPA2 (interacts with) RPA min" source="568" target="553" cy:directed="1">
    <att name="shared name" value="RPA2 (interacts with) RPA min" type="string" cy:type="String"/>
    <att name="shared interaction" value="interacts with" type="string" cy:type="String"/>
    <att name="name" value="RPA2 (interacts with) RPA min" type="string" cy:type="String"/>
    <att name="selected" value="0" type="boolean" cy:type="Boolean"/>
    <att name="interaction" value="interacts with" type="string" cy:type="String"/>
    <att name="link" value="" type="string" cy:type="String"/>
    <att name="description" value="" type="string" cy:type="String"/>
    <att name="type" value="activation" type="string" cy:type="String"/>
    <att name="edge_type" value="" type="string" cy:type="String"/>
    <att name="psf_isbackward" value="0" type="boolean" cy:type="Boolean"/>
    <att name="order" type="integer" cy:type="Integer"/>
    <att name="rank" type="integer" cy:type="Integer"/>
    <att name="isInPath" value="0" type="boolean" cy:type="Boolean"/>
    <graphics width="2.0" fill="#9FBEDB">
      <att name="EDGE_LABEL_TRANSPARENCY" value="255" type="string" cy:type="String"/>
      <att name="EDGE_LABEL" value="" type="string" cy:type="String"/>
      <att name="EDGE_BEND" value="" type="string" cy:type="String"/>
      <att name="EDGE_CURVED" value="true" type="string" cy:type="String"/>
      <att name="EDGE_TOOLTIP" value="" type="string" cy:type="String"/>
      <att name="EDGE_LINE_TYPE" value="SOLID" type="string" cy:type="String"/>
      <att name="EDGE_TRANSPARENCY" value="255" type="string" cy:type="String"/>
      <att name="EDGE_TARGET_ARROW_UNSELECTED_PAINT" value="#9FBEDB" type="string" cy:type="String"/>
      <att name="EDGE_TARGET_ARROW_SIZE" value="15.0" type="string" cy:type="String"/>
      <att name="EDGE_SOURCE_ARROW_SIZE" value="6.0" type="string" cy:type="String"/>
      <att name="EDGE_SOURCE_ARROW_UNSELECTED_PAINT" value="#000000" type="string" cy:type="String"/>
      <att name="EDGE_LABEL_WIDTH" value="200.0" type="string" cy:type="String"/>
      <att name="EDGE_STROKE_SELECTED_PAINT" value="#FF0000" type="string" cy:type="String"/>
      <att name="EDGE_LABEL_FONT_SIZE" value="10" type="string" cy:type="String"/>
      <att name="EDGE_LABEL_COLOR" value="#000000" type="string" cy:type="String"/>
      <att name="EDGE_SOURCE_ARROW_SELECTED_PAINT" value="#FFFF00" type="string" cy:type="String"/>
      <att name="EDGE_VISIBLE" value="true" type="string" cy:type="String"/>
      <att name="EDGE_TARGET_ARROW_SHAPE" value="DELTA" type="string" cy:type="String"/>
      <att name="EDGE_SELECTED" value="false" type="string" cy:type="String"/>
      <att name="EDGE_SOURCE_ARROW_SHAPE" value="NONE" type="string" cy:type="String"/>
      <att name="EDGE_LABEL_FONT_FACE" value="Dialog.plain,plain,10" type="string" cy:type="String"/>
      <att name="EDGE_TARGET_ARROW_SELECTED_PAINT" value="#FFFF00" type="string" cy:type="String"/>
    </graphics>
  </edge>
  <edge id="676" label="RPA_complex (interacts with) RPA-bound telomeres" source="567" target="569" cy:directed="1">
    <att name="shared name" value="RPA_complex (interacts with) RPA-bound telomeres" type="string" cy:type="String"/>
    <att name="shared interaction" value="interacts with" type="string" cy:type="String"/>
    <att name="name" value="RPA_complex (interacts with) RPA-bound telomeres" type="string" cy:type="String"/>
    <att name="selected" value="0" type="boolean" cy:type="Boolean"/>
    <att name="interaction" value="interacts with" type="string" cy:type="String"/>
    <att name="link" value="22373525" type="string" cy:type="String"/>
    <att name="description" value="RPA binds to ssDNA in a non-sequence-specific manner." type="string" cy:type="String"/>
    <att name="type" value="activation" type="string" cy:type="String"/>
    <att name="edge_type" value="" type="string" cy:type="String"/>
    <att name="psf_isbackward" value="0" type="boolean" cy:type="Boolean"/>
    <att name="order" type="integer" cy:type="Integer"/>
    <att name="rank" value="2" type="integer" cy:type="Integer"/>
    <att name="isInPath" value="0" type="boolean" cy:type="Boolean"/>
    <graphics width="2.0" fill="#9FBEDB">
      <att name="EDGE_LABEL_TRANSPARENCY" value="255" type="string" cy:type="String"/>
      <att name="EDGE_LABEL" value="" type="string" cy:type="String"/>
      <att name="EDGE_BEND" value="" type="string" cy:type="String"/>
      <att name="EDGE_CURVED" value="true" type="string" cy:type="String"/>
      <att name="EDGE_TOOLTIP" value="" type="string" cy:type="String"/>
      <att name="EDGE_LINE_TYPE" value="SOLID" type="string" cy:type="String"/>
      <att name="EDGE_TRANSPARENCY" value="255" type="string" cy:type="String"/>
      <att name="EDGE_TARGET_ARROW_UNSELECTED_PAINT" value="#9FBEDB" type="string" cy:type="String"/>
      <att name="EDGE_TARGET_ARROW_SIZE" value="15.0" type="string" cy:type="String"/>
      <att name="EDGE_SOURCE_ARROW_SIZE" value="6.0" type="string" cy:type="String"/>
      <att name="EDGE_SOURCE_ARROW_UNSELECTED_PAINT" value="#000000" type="string" cy:type="String"/>
      <att name="EDGE_LABEL_WIDTH" value="200.0" type="string" cy:type="String"/>
      <att name="EDGE_STROKE_SELECTED_PAINT" value="#FF0000" type="string" cy:type="String"/>
      <att name="EDGE_LABEL_FONT_SIZE" value="10" type="string" cy:type="String"/>
      <att name="EDGE_LABEL_COLOR" value="#000000" type="string" cy:type="String"/>
      <att name="EDGE_SOURCE_ARROW_SELECTED_PAINT" value="#FFFF00" type="string" cy:type="String"/>
      <att name="EDGE_VISIBLE" value="true" type="string" cy:type="String"/>
      <att name="EDGE_TARGET_ARROW_SHAPE" value="DELTA" type="string" cy:type="String"/>
      <att name="EDGE_SELECTED" value="false" type="string" cy:type="String"/>
      <att name="EDGE_SOURCE_ARROW_SHAPE" value="NONE" type="string" cy:type="String"/>
      <att name="EDGE_LABEL_FONT_FACE" value="Dialog.plain,plain,10" type="string" cy:type="String"/>
      <att name="EDGE_TARGET_ARROW_SELECTED_PAINT" value="#FFFF00" type="string" cy:type="String"/>
    </graphics>
  </edge>
  <edge id="675" label="RPA3 (interacts with) RPA min" source="566" target="553" cy:directed="1">
    <att name="shared name" value="RPA3 (interacts with) RPA min" type="string" cy:type="String"/>
    <att name="shared interaction" value="interacts with" type="string" cy:type="String"/>
    <att name="name" value="RPA3 (interacts with) RPA min" type="string" cy:type="String"/>
    <att name="selected" value="0" type="boolean" cy:type="Boolean"/>
    <att name="interaction" value="interacts with" type="string" cy:type="String"/>
    <att name="link" value="" type="string" cy:type="String"/>
    <att name="description" value="" type="string" cy:type="String"/>
    <att name="type" value="activation" type="string" cy:type="String"/>
    <att name="edge_type" value="" type="string" cy:type="String"/>
    <att name="psf_isbackward" value="0" type="boolean" cy:type="Boolean"/>
    <att name="order" type="integer" cy:type="Integer"/>
    <att name="rank" type="integer" cy:type="Integer"/>
    <att name="isInPath" value="0" type="boolean" cy:type="Boolean"/>
    <graphics width="2.0" fill="#9FBEDB">
      <att name="EDGE_LABEL_TRANSPARENCY" value="255" type="string" cy:type="String"/>
      <att name="EDGE_LABEL" value="" type="string" cy:type="String"/>
      <att name="EDGE_BEND" value="" type="string" cy:type="String"/>
      <att name="EDGE_CURVED" value="true" type="string" cy:type="String"/>
      <att name="EDGE_TOOLTIP" value="" type="string" cy:type="String"/>
      <att name="EDGE_LINE_TYPE" value="SOLID" type="string" cy:type="String"/>
      <att name="EDGE_TRANSPARENCY" value="255" type="string" cy:type="String"/>
      <att name="EDGE_TARGET_ARROW_UNSELECTED_PAINT" value="#9FBEDB" type="string" cy:type="String"/>
      <att name="EDGE_TARGET_ARROW_SIZE" value="15.0" type="string" cy:type="String"/>
      <att name="EDGE_SOURCE_ARROW_SIZE" value="6.0" type="string" cy:type="String"/>
      <att name="EDGE_SOURCE_ARROW_UNSELECTED_PAINT" value="#000000" type="string" cy:type="String"/>
      <att name="EDGE_LABEL_WIDTH" value="200.0" type="string" cy:type="String"/>
      <att name="EDGE_STROKE_SELECTED_PAINT" value="#FF0000" type="string" cy:type="String"/>
      <att name="EDGE_LABEL_FONT_SIZE" value="10" type="string" cy:type="String"/>
      <att name="EDGE_LABEL_COLOR" value="#000000" type="string" cy:type="String"/>
      <att name="EDGE_SOURCE_ARROW_SELECTED_PAINT" value="#FFFF00" type="string" cy:type="String"/>
      <att name="EDGE_VISIBLE" value="true" type="string" cy:type="String"/>
      <att name="EDGE_TARGET_ARROW_SHAPE" value="DELTA" type="string" cy:type="String"/>
      <att name="EDGE_SELECTED" value="false" type="string" cy:type="String"/>
      <att name="EDGE_SOURCE_ARROW_SHAPE" value="NONE" type="string" cy:type="String"/>
      <att name="EDGE_LABEL_FONT_FACE" value="Dialog.plain,plain,10" type="string" cy:type="String"/>
      <att name="EDGE_TARGET_ARROW_SELECTED_PAINT" value="#FFFF00" type="string" cy:type="String"/>
    </graphics>
  </edge>
  <edge id="674" label="RPA1 (interacts with) RPA min" source="565" target="553" cy:directed="1">
    <att name="shared name" value="RPA1 (interacts with) RPA min" type="string" cy:type="String"/>
    <att name="shared interaction" value="interacts with" type="string" cy:type="String"/>
    <att name="name" value="RPA1 (interacts with) RPA min" type="string" cy:type="String"/>
    <att name="selected" value="0" type="boolean" cy:type="Boolean"/>
    <att name="interaction" value="interacts with" type="string" cy:type="String"/>
    <att name="link" value="" type="string" cy:type="String"/>
    <att name="description" value="" type="string" cy:type="String"/>
    <att name="type" value="activation" type="string" cy:type="String"/>
    <att name="edge_type" value="" type="string" cy:type="String"/>
    <att name="psf_isbackward" value="0" type="boolean" cy:type="Boolean"/>
    <att name="order" type="integer" cy:type="Integer"/>
    <att name="rank" type="integer" cy:type="Integer"/>
    <att name="isInPath" value="0" type="boolean" cy:type="Boolean"/>
    <graphics width="2.0" fill="#9FBEDB">
      <att name="EDGE_LABEL_TRANSPARENCY" value="255" type="string" cy:type="String"/>
      <att name="EDGE_LABEL" value="" type="string" cy:type="String"/>
      <att name="EDGE_BEND" value="" type="string" cy:type="String"/>
      <att name="EDGE_CURVED" value="true" type="string" cy:type="String"/>
      <att name="EDGE_TOOLTIP" value="" type="string" cy:type="String"/>
      <att name="EDGE_LINE_TYPE" value="SOLID" type="string" cy:type="String"/>
      <att name="EDGE_TRANSPARENCY" value="255" type="string" cy:type="String"/>
      <att name="EDGE_TARGET_ARROW_UNSELECTED_PAINT" value="#9FBEDB" type="string" cy:type="String"/>
      <att name="EDGE_TARGET_ARROW_SIZE" value="15.0" type="string" cy:type="String"/>
      <att name="EDGE_SOURCE_ARROW_SIZE" value="6.0" type="string" cy:type="String"/>
      <att name="EDGE_SOURCE_ARROW_UNSELECTED_PAINT" value="#000000" type="string" cy:type="String"/>
      <att name="EDGE_LABEL_WIDTH" value="200.0" type="string" cy:type="String"/>
      <att name="EDGE_STROKE_SELECTED_PAINT" value="#FF0000" type="string" cy:type="String"/>
      <att name="EDGE_LABEL_FONT_SIZE" value="10" type="string" cy:type="String"/>
      <att name="EDGE_LABEL_COLOR" value="#000000" type="string" cy:type="String"/>
      <att name="EDGE_SOURCE_ARROW_SELECTED_PAINT" value="#FFFF00" type="string" cy:type="String"/>
      <att name="EDGE_VISIBLE" value="true" type="string" cy:type="String"/>
      <att name="EDGE_TARGET_ARROW_SHAPE" value="DELTA" type="string" cy:type="String"/>
      <att name="EDGE_SELECTED" value="false" type="string" cy:type="String"/>
      <att name="EDGE_SOURCE_ARROW_SHAPE" value="NONE" type="string" cy:type="String"/>
      <att name="EDGE_LABEL_FONT_FACE" value="Dialog.plain,plain,10" type="string" cy:type="String"/>
      <att name="EDGE_TARGET_ARROW_SELECTED_PAINT" value="#FFFF00" type="string" cy:type="String"/>
    </graphics>
  </edge>
  <edge id="673" label="RAD52 (interacts with) strand invasion" source="564" target="610" cy:directed="1">
    <att name="shared name" value="RAD52 (interacts with) strand invasion" type="string" cy:type="String"/>
    <att name="shared interaction" value="interacts with" type="string" cy:type="String"/>
    <att name="name" value="RAD52 (interacts with) strand invasion" type="string" cy:type="String"/>
    <att name="selected" value="0" type="boolean" cy:type="Boolean"/>
    <att name="interaction" value="interacts with" type="string" cy:type="String"/>
    <att name="link" value="" type="string" cy:type="String"/>
    <att name="description" value="" type="string" cy:type="String"/>
    <att name="type" value="activation" type="string" cy:type="String"/>
    <att name="edge_type" value="" type="string" cy:type="String"/>
    <att name="psf_isbackward" value="0" type="boolean" cy:type="Boolean"/>
    <att name="order" type="integer" cy:type="Integer"/>
    <att name="rank" type="integer" cy:type="Integer"/>
    <att name="isInPath" value="0" type="boolean" cy:type="Boolean"/>
    <graphics width="2.0" fill="#9FBEDB">
      <att name="EDGE_LABEL_TRANSPARENCY" value="255" type="string" cy:type="String"/>
      <att name="EDGE_LABEL" value="" type="string" cy:type="String"/>
      <att name="EDGE_BEND" value="" type="string" cy:type="String"/>
      <att name="EDGE_CURVED" value="true" type="string" cy:type="String"/>
      <att name="EDGE_TOOLTIP" value="" type="string" cy:type="String"/>
      <att name="EDGE_LINE_TYPE" value="SOLID" type="string" cy:type="String"/>
      <att name="EDGE_TRANSPARENCY" value="255" type="string" cy:type="String"/>
      <att name="EDGE_TARGET_ARROW_UNSELECTED_PAINT" value="#9FBEDB" type="string" cy:type="String"/>
      <att name="EDGE_TARGET_ARROW_SIZE" value="15.0" type="string" cy:type="String"/>
      <att name="EDGE_SOURCE_ARROW_SIZE" value="6.0" type="string" cy:type="String"/>
      <att name="EDGE_SOURCE_ARROW_UNSELECTED_PAINT" value="#000000" type="string" cy:type="String"/>
      <att name="EDGE_LABEL_WIDTH" value="200.0" type="string" cy:type="String"/>
      <att name="EDGE_STROKE_SELECTED_PAINT" value="#FF0000" type="string" cy:type="String"/>
      <att name="EDGE_LABEL_FONT_SIZE" value="10" type="string" cy:type="String"/>
      <att name="EDGE_LABEL_COLOR" value="#000000" type="string" cy:type="String"/>
      <att name="EDGE_SOURCE_ARROW_SELECTED_PAINT" value="#FFFF00" type="string" cy:type="String"/>
      <att name="EDGE_VISIBLE" value="true" type="string" cy:type="String"/>
      <att name="EDGE_TARGET_ARROW_SHAPE" value="DELTA" type="string" cy:type="String"/>
      <att name="EDGE_SELECTED" value="false" type="string" cy:type="String"/>
      <att name="EDGE_SOURCE_ARROW_SHAPE" value="NONE" type="string" cy:type="String"/>
      <att name="EDGE_LABEL_FONT_FACE" value="Dialog.plain,plain,10" type="string" cy:type="String"/>
      <att name="EDGE_TARGET_ARROW_SELECTED_PAINT" value="#FFFF00" type="string" cy:type="String"/>
    </graphics>
  </edge>
  <edge id="672" label="RPA-bound telomeres (interacts with) RAD52" source="563" target="564" cy:directed="1">
    <att name="shared name" value="RPA-bound telomeres (interacts with) RAD52" type="string" cy:type="String"/>
    <att name="shared interaction" value="interacts with" type="string" cy:type="String"/>
    <att name="name" value="RPA-bound telomeres (interacts with) RAD52" type="string" cy:type="String"/>
    <att name="selected" value="0" type="boolean" cy:type="Boolean"/>
    <att name="interaction" value="interacts with" type="string" cy:type="String"/>
    <att name="link" value="" type="string" cy:type="String"/>
    <att name="description" value="" type="string" cy:type="String"/>
    <att name="type" value="activation" type="string" cy:type="String"/>
    <att name="edge_type" value="" type="string" cy:type="String"/>
    <att name="psf_isbackward" value="0" type="boolean" cy:type="Boolean"/>
    <att name="order" type="integer" cy:type="Integer"/>
    <att name="rank" type="integer" cy:type="Integer"/>
    <att name="isInPath" value="0" type="boolean" cy:type="Boolean"/>
    <graphics width="2.0" fill="#9FBEDB">
      <att name="EDGE_LABEL_TRANSPARENCY" value="255" type="string" cy:type="String"/>
      <att name="EDGE_LABEL" value="" type="string" cy:type="String"/>
      <att name="EDGE_BEND" value="" type="string" cy:type="String"/>
      <att name="EDGE_CURVED" value="true" type="string" cy:type="String"/>
      <att name="EDGE_TOOLTIP" value="" type="string" cy:type="String"/>
      <att name="EDGE_LINE_TYPE" value="SOLID" type="string" cy:type="String"/>
      <att name="EDGE_TRANSPARENCY" value="255" type="string" cy:type="String"/>
      <att name="EDGE_TARGET_ARROW_UNSELECTED_PAINT" value="#9FBEDB" type="string" cy:type="String"/>
      <att name="EDGE_TARGET_ARROW_SIZE" value="15.0" type="string" cy:type="String"/>
      <att name="EDGE_SOURCE_ARROW_SIZE" value="6.0" type="string" cy:type="String"/>
      <att name="EDGE_SOURCE_ARROW_UNSELECTED_PAINT" value="#000000" type="string" cy:type="String"/>
      <att name="EDGE_LABEL_WIDTH" value="200.0" type="string" cy:type="String"/>
      <att name="EDGE_STROKE_SELECTED_PAINT" value="#FF0000" type="string" cy:type="String"/>
      <att name="EDGE_LABEL_FONT_SIZE" value="10" type="string" cy:type="String"/>
      <att name="EDGE_LABEL_COLOR" value="#000000" type="string" cy:type="String"/>
      <att name="EDGE_SOURCE_ARROW_SELECTED_PAINT" value="#FFFF00" type="string" cy:type="String"/>
      <att name="EDGE_VISIBLE" value="true" type="string" cy:type="String"/>
      <att name="EDGE_TARGET_ARROW_SHAPE" value="DELTA" type="string" cy:type="String"/>
      <att name="EDGE_SELECTED" value="false" type="string" cy:type="String"/>
      <att name="EDGE_SOURCE_ARROW_SHAPE" value="NONE" type="string" cy:type="String"/>
      <att name="EDGE_LABEL_FONT_FACE" value="Dialog.plain,plain,10" type="string" cy:type="String"/>
      <att name="EDGE_TARGET_ARROW_SELECTED_PAINT" value="#FFFF00" type="string" cy:type="String"/>
    </graphics>
  </edge>
  <edge id="671" label="RPA-bound telomeres (interacts with) RAD51" source="563" target="625" cy:directed="1">
    <att name="shared name" value="RPA-bound telomeres (interacts with) RAD51" type="string" cy:type="String"/>
    <att name="shared interaction" value="interacts with" type="string" cy:type="String"/>
    <att name="name" value="RPA-bound telomeres (interacts with) RAD51" type="string" cy:type="String"/>
    <att name="selected" value="0" type="boolean" cy:type="Boolean"/>
    <att name="interaction" value="interacts with" type="string" cy:type="String"/>
    <att name="link" value="" type="string" cy:type="String"/>
    <att name="description" value="" type="string" cy:type="String"/>
    <att name="type" value="activation" type="string" cy:type="String"/>
    <att name="edge_type" value="" type="string" cy:type="String"/>
    <att name="psf_isbackward" value="0" type="boolean" cy:type="Boolean"/>
    <att name="order" type="integer" cy:type="Integer"/>
    <att name="rank" type="integer" cy:type="Integer"/>
    <att name="isInPath" value="0" type="boolean" cy:type="Boolean"/>
    <graphics width="2.0" fill="#9FBEDB">
      <att name="EDGE_LABEL_TRANSPARENCY" value="255" type="string" cy:type="String"/>
      <att name="EDGE_LABEL" value="" type="string" cy:type="String"/>
      <att name="EDGE_BEND" value="" type="string" cy:type="String"/>
      <att name="EDGE_CURVED" value="true" type="string" cy:type="String"/>
      <att name="EDGE_TOOLTIP" value="" type="string" cy:type="String"/>
      <att name="EDGE_LINE_TYPE" value="SOLID" type="string" cy:type="String"/>
      <att name="EDGE_TRANSPARENCY" value="255" type="string" cy:type="String"/>
      <att name="EDGE_TARGET_ARROW_UNSELECTED_PAINT" value="#9FBEDB" type="string" cy:type="String"/>
      <att name="EDGE_TARGET_ARROW_SIZE" value="15.0" type="string" cy:type="String"/>
      <att name="EDGE_SOURCE_ARROW_SIZE" value="6.0" type="string" cy:type="String"/>
      <att name="EDGE_SOURCE_ARROW_UNSELECTED_PAINT" value="#000000" type="string" cy:type="String"/>
      <att name="EDGE_LABEL_WIDTH" value="200.0" type="string" cy:type="String"/>
      <att name="EDGE_STROKE_SELECTED_PAINT" value="#FF0000" type="string" cy:type="String"/>
      <att name="EDGE_LABEL_FONT_SIZE" value="10" type="string" cy:type="String"/>
      <att name="EDGE_LABEL_COLOR" value="#000000" type="string" cy:type="String"/>
      <att name="EDGE_SOURCE_ARROW_SELECTED_PAINT" value="#FFFF00" type="string" cy:type="String"/>
      <att name="EDGE_VISIBLE" value="true" type="string" cy:type="String"/>
      <att name="EDGE_TARGET_ARROW_SHAPE" value="DELTA" type="string" cy:type="String"/>
      <att name="EDGE_SELECTED" value="false" type="string" cy:type="String"/>
      <att name="EDGE_SOURCE_ARROW_SHAPE" value="NONE" type="string" cy:type="String"/>
      <att name="EDGE_LABEL_FONT_FACE" value="Dialog.plain,plain,10" type="string" cy:type="String"/>
      <att name="EDGE_TARGET_ARROW_SELECTED_PAINT" value="#FFFF00" type="string" cy:type="String"/>
    </graphics>
  </edge>
  <edge id="670" label="RPA-bound telomeres (interacts with) ATR" source="563" target="583" cy:directed="1">
    <att name="shared name" value="RPA-bound telomeres (interacts with) ATR" type="string" cy:type="String"/>
    <att name="shared interaction" value="interacts with" type="string" cy:type="String"/>
    <att name="name" value="RPA-bound telomeres (interacts with) ATR" type="string" cy:type="String"/>
    <att name="selected" value="0" type="boolean" cy:type="Boolean"/>
    <att name="interaction" value="interacts with" type="string" cy:type="String"/>
    <att name="link" value="22373525" type="string" cy:type="String"/>
    <att name="description" value="Loss of POT1 leads to aberrant accumulation of RPA at telomeres and activation of the ataxia telangiectasia and Rad3-related kinase (ATR)-mediated checkpoint response" type="string" cy:type="String"/>
    <att name="type" value="activation" type="string" cy:type="String"/>
    <att name="edge_type" value="" type="string" cy:type="String"/>
    <att name="psf_isbackward" value="0" type="boolean" cy:type="Boolean"/>
    <att name="order" type="integer" cy:type="Integer"/>
    <att name="rank" value="0" type="integer" cy:type="Integer"/>
    <att name="isInPath" value="0" type="boolean" cy:type="Boolean"/>
    <graphics width="2.0" fill="#9FBEDB">
      <att name="EDGE_LABEL_TRANSPARENCY" value="255" type="string" cy:type="String"/>
      <att name="EDGE_LABEL" value="" type="string" cy:type="String"/>
      <att name="EDGE_BEND" value="" type="string" cy:type="String"/>
      <att name="EDGE_CURVED" value="true" type="string" cy:type="String"/>
      <att name="EDGE_TOOLTIP" value="" type="string" cy:type="String"/>
      <att name="EDGE_LINE_TYPE" value="SOLID" type="string" cy:type="String"/>
      <att name="EDGE_TRANSPARENCY" value="255" type="string" cy:type="String"/>
      <att name="EDGE_TARGET_ARROW_UNSELECTED_PAINT" value="#9FBEDB" type="string" cy:type="String"/>
      <att name="EDGE_TARGET_ARROW_SIZE" value="15.0" type="string" cy:type="String"/>
      <att name="EDGE_SOURCE_ARROW_SIZE" value="6.0" type="string" cy:type="String"/>
      <att name="EDGE_SOURCE_ARROW_UNSELECTED_PAINT" value="#000000" type="string" cy:type="String"/>
      <att name="EDGE_LABEL_WIDTH" value="200.0" type="string" cy:type="String"/>
      <att name="EDGE_STROKE_SELECTED_PAINT" value="#FF0000" type="string" cy:type="String"/>
      <att name="EDGE_LABEL_FONT_SIZE" value="10" type="string" cy:type="String"/>
      <att name="EDGE_LABEL_COLOR" value="#000000" type="string" cy:type="String"/>
      <att name="EDGE_SOURCE_ARROW_SELECTED_PAINT" value="#FFFF00" type="string" cy:type="String"/>
      <att name="EDGE_VISIBLE" value="true" type="string" cy:type="String"/>
      <att name="EDGE_TARGET_ARROW_SHAPE" value="DELTA" type="string" cy:type="String"/>
      <att name="EDGE_SELECTED" value="false" type="string" cy:type="String"/>
      <att name="EDGE_SOURCE_ARROW_SHAPE" value="NONE" type="string" cy:type="String"/>
      <att name="EDGE_LABEL_FONT_FACE" value="Dialog.plain,plain,10" type="string" cy:type="String"/>
      <att name="EDGE_TARGET_ARROW_SELECTED_PAINT" value="#FFFF00" type="string" cy:type="String"/>
    </graphics>
  </edge>
  <edge id="669" label="ERCC4 (interacts with) ERCC1/4 min" source="562" target="551" cy:directed="1">
    <att name="shared name" value="ERCC4 (interacts with) ERCC1/4 min" type="string" cy:type="String"/>
    <att name="shared interaction" value="interacts with" type="string" cy:type="String"/>
    <att name="name" value="ERCC4 (interacts with) ERCC1/4 min" type="string" cy:type="String"/>
    <att name="selected" value="0" type="boolean" cy:type="Boolean"/>
    <att name="interaction" value="interacts with" type="string" cy:type="String"/>
    <att name="link" value="" type="string" cy:type="String"/>
    <att name="description" value="" type="string" cy:type="String"/>
    <att name="type" value="activation" type="string" cy:type="String"/>
    <att name="edge_type" value="" type="string" cy:type="String"/>
    <att name="psf_isbackward" value="0" type="boolean" cy:type="Boolean"/>
    <att name="order" type="integer" cy:type="Integer"/>
    <att name="rank" type="integer" cy:type="Integer"/>
    <att name="isInPath" value="0" type="boolean" cy:type="Boolean"/>
    <graphics width="2.0" fill="#9FBEDB">
      <att name="EDGE_LABEL_TRANSPARENCY" value="255" type="string" cy:type="String"/>
      <att name="EDGE_LABEL" value="" type="string" cy:type="String"/>
      <att name="EDGE_BEND" value="" type="string" cy:type="String"/>
      <att name="EDGE_CURVED" value="true" type="string" cy:type="String"/>
      <att name="EDGE_TOOLTIP" value="" type="string" cy:type="String"/>
      <att name="EDGE_LINE_TYPE" value="SOLID" type="string" cy:type="String"/>
      <att name="EDGE_TRANSPARENCY" value="255" type="string" cy:type="String"/>
      <att name="EDGE_TARGET_ARROW_UNSELECTED_PAINT" value="#9FBEDB" type="string" cy:type="String"/>
      <att name="EDGE_TARGET_ARROW_SIZE" value="15.0" type="string" cy:type="String"/>
      <att name="EDGE_SOURCE_ARROW_SIZE" value="6.0" type="string" cy:type="String"/>
      <att name="EDGE_SOURCE_ARROW_UNSELECTED_PAINT" value="#000000" type="string" cy:type="String"/>
      <att name="EDGE_LABEL_WIDTH" value="200.0" type="string" cy:type="String"/>
      <att name="EDGE_STROKE_SELECTED_PAINT" value="#FF0000" type="string" cy:type="String"/>
      <att name="EDGE_LABEL_FONT_SIZE" value="10" type="string" cy:type="String"/>
      <att name="EDGE_LABEL_COLOR" value="#000000" type="string" cy:type="String"/>
      <att name="EDGE_SOURCE_ARROW_SELECTED_PAINT" value="#FFFF00" type="string" cy:type="String"/>
      <att name="EDGE_VISIBLE" value="true" type="string" cy:type="String"/>
      <att name="EDGE_TARGET_ARROW_SHAPE" value="DELTA" type="string" cy:type="String"/>
      <att name="EDGE_SELECTED" value="false" type="string" cy:type="String"/>
      <att name="EDGE_SOURCE_ARROW_SHAPE" value="NONE" type="string" cy:type="String"/>
      <att name="EDGE_LABEL_FONT_FACE" value="Dialog.plain,plain,10" type="string" cy:type="String"/>
      <att name="EDGE_TARGET_ARROW_SELECTED_PAINT" value="#FFFF00" type="string" cy:type="String"/>
    </graphics>
  </edge>
  <edge id="668" label="ERCC1 (interacts with) ERCC1/4 min" source="561" target="551" cy:directed="1">
    <att name="shared name" value="ERCC1 (interacts with) ERCC1/4 min" type="string" cy:type="String"/>
    <att name="shared interaction" value="interacts with" type="string" cy:type="String"/>
    <att name="name" value="ERCC1 (interacts with) ERCC1/4 min" type="string" cy:type="String"/>
    <att name="selected" value="0" type="boolean" cy:type="Boolean"/>
    <att name="interaction" value="interacts with" type="string" cy:type="String"/>
    <att name="link" value="" type="string" cy:type="String"/>
    <att name="description" value="" type="string" cy:type="String"/>
    <att name="type" value="activation" type="string" cy:type="String"/>
    <att name="edge_type" value="" type="string" cy:type="String"/>
    <att name="psf_isbackward" value="0" type="boolean" cy:type="Boolean"/>
    <att name="order" type="integer" cy:type="Integer"/>
    <att name="rank" type="integer" cy:type="Integer"/>
    <att name="isInPath" value="0" type="boolean" cy:type="Boolean"/>
    <graphics width="2.0" fill="#9FBEDB">
      <att name="EDGE_LABEL_TRANSPARENCY" value="255" type="string" cy:type="String"/>
      <att name="EDGE_LABEL" value="" type="string" cy:type="String"/>
      <att name="EDGE_BEND" value="" type="string" cy:type="String"/>
      <att name="EDGE_CURVED" value="true" type="string" cy:type="String"/>
      <att name="EDGE_TOOLTIP" value="" type="string" cy:type="String"/>
      <att name="EDGE_LINE_TYPE" value="SOLID" type="string" cy:type="String"/>
      <att name="EDGE_TRANSPARENCY" value="255" type="string" cy:type="String"/>
      <att name="EDGE_TARGET_ARROW_UNSELECTED_PAINT" value="#9FBEDB" type="string" cy:type="String"/>
      <att name="EDGE_TARGET_ARROW_SIZE" value="15.0" type="string" cy:type="String"/>
      <att name="EDGE_SOURCE_ARROW_SIZE" value="6.0" type="string" cy:type="String"/>
      <att name="EDGE_SOURCE_ARROW_UNSELECTED_PAINT" value="#000000" type="string" cy:type="String"/>
      <att name="EDGE_LABEL_WIDTH" value="200.0" type="string" cy:type="String"/>
      <att name="EDGE_STROKE_SELECTED_PAINT" value="#FF0000" type="string" cy:type="String"/>
      <att name="EDGE_LABEL_FONT_SIZE" value="10" type="string" cy:type="String"/>
      <att name="EDGE_LABEL_COLOR" value="#000000" type="string" cy:type="String"/>
      <att name="EDGE_SOURCE_ARROW_SELECTED_PAINT" value="#FFFF00" type="string" cy:type="String"/>
      <att name="EDGE_VISIBLE" value="true" type="string" cy:type="String"/>
      <att name="EDGE_TARGET_ARROW_SHAPE" value="DELTA" type="string" cy:type="String"/>
      <att name="EDGE_SELECTED" value="false" type="string" cy:type="String"/>
      <att name="EDGE_SOURCE_ARROW_SHAPE" value="NONE" type="string" cy:type="String"/>
      <att name="EDGE_LABEL_FONT_FACE" value="Dialog.plain,plain,10" type="string" cy:type="String"/>
      <att name="EDGE_TARGET_ARROW_SELECTED_PAINT" value="#FFFF00" type="string" cy:type="String"/>
    </graphics>
  </edge>
  <edge id="667" label="ERCC1/4 (interacts with) HJ resolution" source="560" target="573" cy:directed="1">
    <att name="shared name" value="ERCC1/4 (interacts with) HJ resolution" type="string" cy:type="String"/>
    <att name="shared interaction" value="interacts with" type="string" cy:type="String"/>
    <att name="name" value="ERCC1/4 (interacts with) HJ resolution" type="string" cy:type="String"/>
    <att name="selected" value="0" type="boolean" cy:type="Boolean"/>
    <att name="interaction" value="interacts with" type="string" cy:type="String"/>
    <att name="link" value="" type="string" cy:type="String"/>
    <att name="description" value="" type="string" cy:type="String"/>
    <att name="type" value="activation" type="string" cy:type="String"/>
    <att name="edge_type" value="" type="string" cy:type="String"/>
    <att name="psf_isbackward" value="0" type="boolean" cy:type="Boolean"/>
    <att name="order" type="integer" cy:type="Integer"/>
    <att name="rank" type="integer" cy:type="Integer"/>
    <att name="isInPath" value="0" type="boolean" cy:type="Boolean"/>
    <graphics width="2.0" fill="#9FBEDB">
      <att name="EDGE_LABEL_TRANSPARENCY" value="255" type="string" cy:type="String"/>
      <att name="EDGE_LABEL" value="" type="string" cy:type="String"/>
      <att name="EDGE_BEND" value="" type="string" cy:type="String"/>
      <att name="EDGE_CURVED" value="true" type="string" cy:type="String"/>
      <att name="EDGE_TOOLTIP" value="" type="string" cy:type="String"/>
      <att name="EDGE_LINE_TYPE" value="SOLID" type="string" cy:type="String"/>
      <att name="EDGE_TRANSPARENCY" value="255" type="string" cy:type="String"/>
      <att name="EDGE_TARGET_ARROW_UNSELECTED_PAINT" value="#9FBEDB" type="string" cy:type="String"/>
      <att name="EDGE_TARGET_ARROW_SIZE" value="15.0" type="string" cy:type="String"/>
      <att name="EDGE_SOURCE_ARROW_SIZE" value="6.0" type="string" cy:type="String"/>
      <att name="EDGE_SOURCE_ARROW_UNSELECTED_PAINT" value="#000000" type="string" cy:type="String"/>
      <att name="EDGE_LABEL_WIDTH" value="200.0" type="string" cy:type="String"/>
      <att name="EDGE_STROKE_SELECTED_PAINT" value="#FF0000" type="string" cy:type="String"/>
      <att name="EDGE_LABEL_FONT_SIZE" value="10" type="string" cy:type="String"/>
      <att name="EDGE_LABEL_COLOR" value="#000000" type="string" cy:type="String"/>
      <att name="EDGE_SOURCE_ARROW_SELECTED_PAINT" value="#FFFF00" type="string" cy:type="String"/>
      <att name="EDGE_VISIBLE" value="true" type="string" cy:type="String"/>
      <att name="EDGE_TARGET_ARROW_SHAPE" value="DELTA" type="string" cy:type="String"/>
      <att name="EDGE_SELECTED" value="false" type="string" cy:type="String"/>
      <att name="EDGE_SOURCE_ARROW_SHAPE" value="NONE" type="string" cy:type="String"/>
      <att name="EDGE_LABEL_FONT_FACE" value="Dialog.plain,plain,10" type="string" cy:type="String"/>
      <att name="EDGE_TARGET_ARROW_SELECTED_PAINT" value="#FFFF00" type="string" cy:type="String"/>
    </graphics>
  </edge>
  <edge id="666" label="SLX1 (interacts with) HJ resolution" source="559" target="573" cy:directed="1">
    <att name="shared name" value="SLX1 (interacts with) HJ resolution" type="string" cy:type="String"/>
    <att name="shared interaction" value="interacts with" type="string" cy:type="String"/>
    <att name="name" value="SLX1 (interacts with) HJ resolution" type="string" cy:type="String"/>
    <att name="selected" value="0" type="boolean" cy:type="Boolean"/>
    <att name="interaction" value="interacts with" type="string" cy:type="String"/>
    <att name="link" value="" type="string" cy:type="String"/>
    <att name="description" value="" type="string" cy:type="String"/>
    <att name="type" value="activation" type="string" cy:type="String"/>
    <att name="edge_type" value="" type="string" cy:type="String"/>
    <att name="psf_isbackward" value="0" type="boolean" cy:type="Boolean"/>
    <att name="order" type="integer" cy:type="Integer"/>
    <att name="rank" type="integer" cy:type="Integer"/>
    <att name="isInPath" value="0" type="boolean" cy:type="Boolean"/>
    <graphics width="2.0" fill="#9FBEDB">
      <att name="EDGE_LABEL_TRANSPARENCY" value="255" type="string" cy:type="String"/>
      <att name="EDGE_LABEL" value="" type="string" cy:type="String"/>
      <att name="EDGE_BEND" value="" type="string" cy:type="String"/>
      <att name="EDGE_CURVED" value="true" type="string" cy:type="String"/>
      <att name="EDGE_TOOLTIP" value="" type="string" cy:type="String"/>
      <att name="EDGE_LINE_TYPE" value="SOLID" type="string" cy:type="String"/>
      <att name="EDGE_TRANSPARENCY" value="255" type="string" cy:type="String"/>
      <att name="EDGE_TARGET_ARROW_UNSELECTED_PAINT" value="#9FBEDB" type="string" cy:type="String"/>
      <att name="EDGE_TARGET_ARROW_SIZE" value="15.0" type="string" cy:type="String"/>
      <att name="EDGE_SOURCE_ARROW_SIZE" value="6.0" type="string" cy:type="String"/>
      <att name="EDGE_SOURCE_ARROW_UNSELECTED_PAINT" value="#000000" type="string" cy:type="String"/>
      <att name="EDGE_LABEL_WIDTH" value="200.0" type="string" cy:type="String"/>
      <att name="EDGE_STROKE_SELECTED_PAINT" value="#FF0000" type="string" cy:type="String"/>
      <att name="EDGE_LABEL_FONT_SIZE" value="10" type="string" cy:type="String"/>
      <att name="EDGE_LABEL_COLOR" value="#000000" type="string" cy:type="String"/>
      <att name="EDGE_SOURCE_ARROW_SELECTED_PAINT" value="#FFFF00" type="string" cy:type="String"/>
      <att name="EDGE_VISIBLE" value="true" type="string" cy:type="String"/>
      <att name="EDGE_TARGET_ARROW_SHAPE" value="DELTA" type="string" cy:type="String"/>
      <att name="EDGE_SELECTED" value="false" type="string" cy:type="String"/>
      <att name="EDGE_SOURCE_ARROW_SHAPE" value="NONE" type="string" cy:type="String"/>
      <att name="EDGE_LABEL_FONT_FACE" value="Dialog.plain,plain,10" type="string" cy:type="String"/>
      <att name="EDGE_TARGET_ARROW_SELECTED_PAINT" value="#FFFF00" type="string" cy:type="String"/>
    </graphics>
  </edge>
  <edge id="665" label="Deposition of H3.3 histone variant onto telomeres (interacts with) open telomeric chromatin" source="558" target="576" cy:directed="1">
    <att name="shared name" value="Deposition of H3.3 histone variant onto telomeres (interacts with) open telomeric chromatin" type="string" cy:type="String"/>
    <att name="shared interaction" value="interacts with" type="string" cy:type="String"/>
    <att name="name" value="Deposition of H3.3 histone variant onto telomeres (interacts with) open telomeric chromatin" type="string" cy:type="String"/>
    <att name="selected" value="0" type="boolean" cy:type="Boolean"/>
    <att name="interaction" value="interacts with" type="string" cy:type="String"/>
    <att name="link" value="" type="string" cy:type="String"/>
    <att name="description" value="" type="string" cy:type="String"/>
    <att name="type" value="inhibition" type="string" cy:type="String"/>
    <att name="edge_type" value="" type="string" cy:type="String"/>
    <att name="psf_isbackward" value="0" type="boolean" cy:type="Boolean"/>
    <att name="order" type="integer" cy:type="Integer"/>
    <att name="rank" type="integer" cy:type="Integer"/>
    <att name="isInPath" value="0" type="boolean" cy:type="Boolean"/>
    <graphics width="2.0" fill="#DE8C87">
      <att name="EDGE_LABEL_TRANSPARENCY" value="255" type="string" cy:type="String"/>
      <att name="EDGE_LABEL" value="" type="string" cy:type="String"/>
      <att name="EDGE_BEND" value="" type="string" cy:type="String"/>
      <att name="EDGE_CURVED" value="true" type="string" cy:type="String"/>
      <att name="EDGE_TOOLTIP" value="" type="string" cy:type="String"/>
      <att name="EDGE_LINE_TYPE" value="SOLID" type="string" cy:type="String"/>
      <att name="EDGE_TRANSPARENCY" value="255" type="string" cy:type="String"/>
      <att name="EDGE_TARGET_ARROW_UNSELECTED_PAINT" value="#DE8C87" type="string" cy:type="String"/>
      <att name="EDGE_TARGET_ARROW_SIZE" value="15.0" type="string" cy:type="String"/>
      <att name="EDGE_SOURCE_ARROW_SIZE" value="6.0" type="string" cy:type="String"/>
      <att name="EDGE_SOURCE_ARROW_UNSELECTED_PAINT" value="#000000" type="string" cy:type="String"/>
      <att name="EDGE_LABEL_WIDTH" value="200.0" type="string" cy:type="String"/>
      <att name="EDGE_STROKE_SELECTED_PAINT" value="#FF0000" type="string" cy:type="String"/>
      <att name="EDGE_LABEL_FONT_SIZE" value="10" type="string" cy:type="String"/>
      <att name="EDGE_LABEL_COLOR" value="#000000" type="string" cy:type="String"/>
      <att name="EDGE_SOURCE_ARROW_SELECTED_PAINT" value="#FFFF00" type="string" cy:type="String"/>
      <att name="EDGE_VISIBLE" value="true" type="string" cy:type="String"/>
      <att name="EDGE_TARGET_ARROW_SHAPE" value="T" type="string" cy:type="String"/>
      <att name="EDGE_SELECTED" value="false" type="string" cy:type="String"/>
      <att name="EDGE_SOURCE_ARROW_SHAPE" value="NONE" type="string" cy:type="String"/>
      <att name="EDGE_LABEL_FONT_FACE" value="Dialog.plain,plain,10" type="string" cy:type="String"/>
      <att name="EDGE_TARGET_ARROW_SELECTED_PAINT" value="#FFFF00" type="string" cy:type="String"/>
    </graphics>
  </edge>
  <edge id="664" label="H3F3A (interacts with) Deposition of H3.3 histone variant onto telomeres" source="557" target="558" cy:directed="1">
    <att name="shared name" value="H3F3A (interacts with) Deposition of H3.3 histone variant onto telomeres" type="string" cy:type="String"/>
    <att name="shared interaction" value="interacts with" type="string" cy:type="String"/>
    <att name="name" value="H3F3A (interacts with) Deposition of H3.3 histone variant onto telomeres" type="string" cy:type="String"/>
    <att name="selected" value="0" type="boolean" cy:type="Boolean"/>
    <att name="interaction" value="interacts with" type="string" cy:type="String"/>
    <att name="link" value="28062559" type="string" cy:type="String"/>
    <att name="description" value="ATRX and DAXX together encode a complex that deposits histone variant H3.3 into repetitive heterochromatin." type="string" cy:type="String"/>
    <att name="type" value="activation" type="string" cy:type="String"/>
    <att name="edge_type" value="" type="string" cy:type="String"/>
    <att name="psf_isbackward" value="0" type="boolean" cy:type="Boolean"/>
    <att name="order" type="integer" cy:type="Integer"/>
    <att name="rank" type="integer" cy:type="Integer"/>
    <att name="isInPath" value="0" type="boolean" cy:type="Boolean"/>
    <graphics width="2.0" fill="#9FBEDB">
      <att name="EDGE_LABEL_TRANSPARENCY" value="255" type="string" cy:type="String"/>
      <att name="EDGE_LABEL" value="" type="string" cy:type="String"/>
      <att name="EDGE_BEND" value="" type="string" cy:type="String"/>
      <att name="EDGE_CURVED" value="true" type="string" cy:type="String"/>
      <att name="EDGE_TOOLTIP" value="" type="string" cy:type="String"/>
      <att name="EDGE_LINE_TYPE" value="SOLID" type="string" cy:type="String"/>
      <att name="EDGE_TRANSPARENCY" value="255" type="string" cy:type="String"/>
      <att name="EDGE_TARGET_ARROW_UNSELECTED_PAINT" value="#9FBEDB" type="string" cy:type="String"/>
      <att name="EDGE_TARGET_ARROW_SIZE" value="15.0" type="string" cy:type="String"/>
      <att name="EDGE_SOURCE_ARROW_SIZE" value="6.0" type="string" cy:type="String"/>
      <att name="EDGE_SOURCE_ARROW_UNSELECTED_PAINT" value="#000000" type="string" cy:type="String"/>
      <att name="EDGE_LABEL_WIDTH" value="200.0" type="string" cy:type="String"/>
      <att name="EDGE_STROKE_SELECTED_PAINT" value="#FF0000" type="string" cy:type="String"/>
      <att name="EDGE_LABEL_FONT_SIZE" value="10" type="string" cy:type="String"/>
      <att name="EDGE_LABEL_COLOR" value="#000000" type="string" cy:type="String"/>
      <att name="EDGE_SOURCE_ARROW_SELECTED_PAINT" value="#FFFF00" type="string" cy:type="String"/>
      <att name="EDGE_VISIBLE" value="true" type="string" cy:type="String"/>
      <att name="EDGE_TARGET_ARROW_SHAPE" value="DELTA" type="string" cy:type="String"/>
      <att name="EDGE_SELECTED" value="false" type="string" cy:type="String"/>
      <att name="EDGE_SOURCE_ARROW_SHAPE" value="NONE" type="string" cy:type="String"/>
      <att name="EDGE_LABEL_FONT_FACE" value="Dialog.plain,plain,10" type="string" cy:type="String"/>
      <att name="EDGE_TARGET_ARROW_SELECTED_PAINT" value="#FFFF00" type="string" cy:type="String"/>
    </graphics>
  </edge>
  <edge id="663" label="PML (interacts with) Recruitment of telomeres to APB" source="556" target="527" cy:directed="1">
    <att name="shared name" value="PML (interacts with) Recruitment of telomeres to APB" type="string" cy:type="String"/>
    <att name="shared interaction" value="interacts with" type="string" cy:type="String"/>
    <att name="name" value="PML (interacts with) Recruitment of telomeres to APB" type="string" cy:type="String"/>
    <att name="selected" value="0" type="boolean" cy:type="Boolean"/>
    <att name="interaction" value="interacts with" type="string" cy:type="String"/>
    <att name="link" value="" type="string" cy:type="String"/>
    <att name="description" value="" type="string" cy:type="String"/>
    <att name="type" value="activation" type="string" cy:type="String"/>
    <att name="edge_type" value="" type="string" cy:type="String"/>
    <att name="psf_isbackward" value="0" type="boolean" cy:type="Boolean"/>
    <att name="order" type="integer" cy:type="Integer"/>
    <att name="rank" type="integer" cy:type="Integer"/>
    <att name="isInPath" value="0" type="boolean" cy:type="Boolean"/>
    <graphics width="2.0" fill="#9FBEDB">
      <att name="EDGE_LABEL_TRANSPARENCY" value="255" type="string" cy:type="String"/>
      <att name="EDGE_LABEL" value="" type="string" cy:type="String"/>
      <att name="EDGE_BEND" value="" type="string" cy:type="String"/>
      <att name="EDGE_CURVED" value="true" type="string" cy:type="String"/>
      <att name="EDGE_TOOLTIP" value="" type="string" cy:type="String"/>
      <att name="EDGE_LINE_TYPE" value="SOLID" type="string" cy:type="String"/>
      <att name="EDGE_TRANSPARENCY" value="255" type="string" cy:type="String"/>
      <att name="EDGE_TARGET_ARROW_UNSELECTED_PAINT" value="#9FBEDB" type="string" cy:type="String"/>
      <att name="EDGE_TARGET_ARROW_SIZE" value="15.0" type="string" cy:type="String"/>
      <att name="EDGE_SOURCE_ARROW_SIZE" value="6.0" type="string" cy:type="String"/>
      <att name="EDGE_SOURCE_ARROW_UNSELECTED_PAINT" value="#000000" type="string" cy:type="String"/>
      <att name="EDGE_LABEL_WIDTH" value="200.0" type="string" cy:type="String"/>
      <att name="EDGE_STROKE_SELECTED_PAINT" value="#FF0000" type="string" cy:type="String"/>
      <att name="EDGE_LABEL_FONT_SIZE" value="10" type="string" cy:type="String"/>
      <att name="EDGE_LABEL_COLOR" value="#000000" type="string" cy:type="String"/>
      <att name="EDGE_SOURCE_ARROW_SELECTED_PAINT" value="#FFFF00" type="string" cy:type="String"/>
      <att name="EDGE_VISIBLE" value="true" type="string" cy:type="String"/>
      <att name="EDGE_TARGET_ARROW_SHAPE" value="DELTA" type="string" cy:type="String"/>
      <att name="EDGE_SELECTED" value="false" type="string" cy:type="String"/>
      <att name="EDGE_SOURCE_ARROW_SHAPE" value="NONE" type="string" cy:type="String"/>
      <att name="EDGE_LABEL_FONT_FACE" value="Dialog.plain,plain,10" type="string" cy:type="String"/>
      <att name="EDGE_TARGET_ARROW_SELECTED_PAINT" value="#FFFF00" type="string" cy:type="String"/>
    </graphics>
  </edge>
  <edge id="662" label="MRN complex (interacts with) HJ dissolution" source="555" target="572" cy:directed="1">
    <att name="shared name" value="MRN complex (interacts with) HJ dissolution" type="string" cy:type="String"/>
    <att name="shared interaction" value="interacts with" type="string" cy:type="String"/>
    <att name="name" value="MRN complex (interacts with) HJ dissolution" type="string" cy:type="String"/>
    <att name="selected" value="0" type="boolean" cy:type="Boolean"/>
    <att name="interaction" value="interacts with" type="string" cy:type="String"/>
    <att name="link" value="" type="string" cy:type="String"/>
    <att name="description" value="" type="string" cy:type="String"/>
    <att name="type" value="activation" type="string" cy:type="String"/>
    <att name="edge_type" value="" type="string" cy:type="String"/>
    <att name="psf_isbackward" value="0" type="boolean" cy:type="Boolean"/>
    <att name="order" type="integer" cy:type="Integer"/>
    <att name="rank" type="integer" cy:type="Integer"/>
    <att name="isInPath" value="0" type="boolean" cy:type="Boolean"/>
    <graphics width="2.0" fill="#9FBEDB">
      <att name="EDGE_LABEL_TRANSPARENCY" value="255" type="string" cy:type="String"/>
      <att name="EDGE_LABEL" value="" type="string" cy:type="String"/>
      <att name="EDGE_BEND" value="" type="string" cy:type="String"/>
      <att name="EDGE_CURVED" value="true" type="string" cy:type="String"/>
      <att name="EDGE_TOOLTIP" value="" type="string" cy:type="String"/>
      <att name="EDGE_LINE_TYPE" value="SOLID" type="string" cy:type="String"/>
      <att name="EDGE_TRANSPARENCY" value="255" type="string" cy:type="String"/>
      <att name="EDGE_TARGET_ARROW_UNSELECTED_PAINT" value="#9FBEDB" type="string" cy:type="String"/>
      <att name="EDGE_TARGET_ARROW_SIZE" value="15.0" type="string" cy:type="String"/>
      <att name="EDGE_SOURCE_ARROW_SIZE" value="6.0" type="string" cy:type="String"/>
      <att name="EDGE_SOURCE_ARROW_UNSELECTED_PAINT" value="#000000" type="string" cy:type="String"/>
      <att name="EDGE_LABEL_WIDTH" value="200.0" type="string" cy:type="String"/>
      <att name="EDGE_STROKE_SELECTED_PAINT" value="#FF0000" type="string" cy:type="String"/>
      <att name="EDGE_LABEL_FONT_SIZE" value="10" type="string" cy:type="String"/>
      <att name="EDGE_LABEL_COLOR" value="#000000" type="string" cy:type="String"/>
      <att name="EDGE_SOURCE_ARROW_SELECTED_PAINT" value="#FFFF00" type="string" cy:type="String"/>
      <att name="EDGE_VISIBLE" value="true" type="string" cy:type="String"/>
      <att name="EDGE_TARGET_ARROW_SHAPE" value="DELTA" type="string" cy:type="String"/>
      <att name="EDGE_SELECTED" value="false" type="string" cy:type="String"/>
      <att name="EDGE_SOURCE_ARROW_SHAPE" value="NONE" type="string" cy:type="String"/>
      <att name="EDGE_LABEL_FONT_FACE" value="Dialog.plain,plain,10" type="string" cy:type="String"/>
      <att name="EDGE_TARGET_ARROW_SELECTED_PAINT" value="#FFFF00" type="string" cy:type="String"/>
    </graphics>
  </edge>
  <edge id="661" label="NR2C2 (interacts with) ZNF827" source="554" target="611" cy:directed="1">
    <att name="shared name" value="NR2C2 (interacts with) ZNF827" type="string" cy:type="String"/>
    <att name="shared interaction" value="interacts with" type="string" cy:type="String"/>
    <att name="name" value="NR2C2 (interacts with) ZNF827" type="string" cy:type="String"/>
    <att name="selected" value="0" type="boolean" cy:type="Boolean"/>
    <att name="interaction" value="interacts with" type="string" cy:type="String"/>
    <att name="link" value="25150861" type="string" cy:type="String"/>
    <att name="description" value="Here, we demonstrate that in ALT cells the NuRD chromatin-remodeling complex is recruited to telomeres by the zinc-finger protein ZNF827 and that this is dependent on the nuclear receptors TR4 and COUP- TF2." type="string" cy:type="String"/>
    <att name="type" value="activation" type="string" cy:type="String"/>
    <att name="edge_type" value="" type="string" cy:type="String"/>
    <att name="psf_isbackward" value="0" type="boolean" cy:type="Boolean"/>
    <att name="order" type="integer" cy:type="Integer"/>
    <att name="rank" type="integer" cy:type="Integer"/>
    <att name="isInPath" value="0" type="boolean" cy:type="Boolean"/>
    <graphics width="2.0" fill="#9FBEDB">
      <att name="EDGE_LABEL_TRANSPARENCY" value="255" type="string" cy:type="String"/>
      <att name="EDGE_LABEL" value="" type="string" cy:type="String"/>
      <att name="EDGE_BEND" value="" type="string" cy:type="String"/>
      <att name="EDGE_CURVED" value="true" type="string" cy:type="String"/>
      <att name="EDGE_TOOLTIP" value="" type="string" cy:type="String"/>
      <att name="EDGE_LINE_TYPE" value="SOLID" type="string" cy:type="String"/>
      <att name="EDGE_TRANSPARENCY" value="255" type="string" cy:type="String"/>
      <att name="EDGE_TARGET_ARROW_UNSELECTED_PAINT" value="#9FBEDB" type="string" cy:type="String"/>
      <att name="EDGE_TARGET_ARROW_SIZE" value="15.0" type="string" cy:type="String"/>
      <att name="EDGE_SOURCE_ARROW_SIZE" value="6.0" type="string" cy:type="String"/>
      <att name="EDGE_SOURCE_ARROW_UNSELECTED_PAINT" value="#000000" type="string" cy:type="String"/>
      <att name="EDGE_LABEL_WIDTH" value="200.0" type="string" cy:type="String"/>
      <att name="EDGE_STROKE_SELECTED_PAINT" value="#FF0000" type="string" cy:type="String"/>
      <att name="EDGE_LABEL_FONT_SIZE" value="10" type="string" cy:type="String"/>
      <att name="EDGE_LABEL_COLOR" value="#000000" type="string" cy:type="String"/>
      <att name="EDGE_SOURCE_ARROW_SELECTED_PAINT" value="#FFFF00" type="string" cy:type="String"/>
      <att name="EDGE_VISIBLE" value="true" type="string" cy:type="String"/>
      <att name="EDGE_TARGET_ARROW_SHAPE" value="DELTA" type="string" cy:type="String"/>
      <att name="EDGE_SELECTED" value="false" type="string" cy:type="String"/>
      <att name="EDGE_SOURCE_ARROW_SHAPE" value="NONE" type="string" cy:type="String"/>
      <att name="EDGE_LABEL_FONT_FACE" value="Dialog.plain,plain,10" type="string" cy:type="String"/>
      <att name="EDGE_TARGET_ARROW_SELECTED_PAINT" value="#FFFF00" type="string" cy:type="String"/>
    </graphics>
  </edge>
  <edge id="660" label="RPA min (interacts with) RPA" source="553" target="567" cy:directed="1">
    <att name="shared name" value="RPA min (interacts with) RPA" type="string" cy:type="String"/>
    <att name="shared interaction" value="interacts with" type="string" cy:type="String"/>
    <att name="name" value="RPA min (interacts with) RPA" type="string" cy:type="String"/>
    <att name="selected" value="0" type="boolean" cy:type="Boolean"/>
    <att name="interaction" value="interacts with" type="string" cy:type="String"/>
    <att name="link" value="" type="string" cy:type="String"/>
    <att name="description" value="" type="string" cy:type="String"/>
    <att name="type" value="activation" type="string" cy:type="String"/>
    <att name="edge_type" value="" type="string" cy:type="String"/>
    <att name="psf_isbackward" value="0" type="boolean" cy:type="Boolean"/>
    <att name="order" type="integer" cy:type="Integer"/>
    <att name="rank" type="integer" cy:type="Integer"/>
    <att name="isInPath" value="0" type="boolean" cy:type="Boolean"/>
    <graphics width="2.0" fill="#9FBEDB">
      <att name="EDGE_LABEL_TRANSPARENCY" value="255" type="string" cy:type="String"/>
      <att name="EDGE_LABEL" value="" type="string" cy:type="String"/>
      <att name="EDGE_BEND" value="" type="string" cy:type="String"/>
      <att name="EDGE_CURVED" value="true" type="string" cy:type="String"/>
      <att name="EDGE_TOOLTIP" value="" type="string" cy:type="String"/>
      <att name="EDGE_LINE_TYPE" value="SOLID" type="string" cy:type="String"/>
      <att name="EDGE_TRANSPARENCY" value="255" type="string" cy:type="String"/>
      <att name="EDGE_TARGET_ARROW_UNSELECTED_PAINT" value="#9FBEDB" type="string" cy:type="String"/>
      <att name="EDGE_TARGET_ARROW_SIZE" value="15.0" type="string" cy:type="String"/>
      <att name="EDGE_SOURCE_ARROW_SIZE" value="6.0" type="string" cy:type="String"/>
      <att name="EDGE_SOURCE_ARROW_UNSELECTED_PAINT" value="#000000" type="string" cy:type="String"/>
      <att name="EDGE_LABEL_WIDTH" value="200.0" type="string" cy:type="String"/>
      <att name="EDGE_STROKE_SELECTED_PAINT" value="#FF0000" type="string" cy:type="String"/>
      <att name="EDGE_LABEL_FONT_SIZE" value="10" type="string" cy:type="String"/>
      <att name="EDGE_LABEL_COLOR" value="#000000" type="string" cy:type="String"/>
      <att name="EDGE_SOURCE_ARROW_SELECTED_PAINT" value="#FFFF00" type="string" cy:type="String"/>
      <att name="EDGE_VISIBLE" value="true" type="string" cy:type="String"/>
      <att name="EDGE_TARGET_ARROW_SHAPE" value="DELTA" type="string" cy:type="String"/>
      <att name="EDGE_SELECTED" value="false" type="string" cy:type="String"/>
      <att name="EDGE_SOURCE_ARROW_SHAPE" value="NONE" type="string" cy:type="String"/>
      <att name="EDGE_LABEL_FONT_FACE" value="Dialog.plain,plain,10" type="string" cy:type="String"/>
      <att name="EDGE_TARGET_ARROW_SELECTED_PAINT" value="#FFFF00" type="string" cy:type="String"/>
    </graphics>
  </edge>
  <edge id="659" label="MRE11A-RAD50-NBN min (interacts with) MRN complex" source="552" target="555" cy:directed="1">
    <att name="shared name" value="MRE11A-RAD50-NBN min (interacts with) MRN complex" type="string" cy:type="String"/>
    <att name="shared interaction" value="interacts with" type="string" cy:type="String"/>
    <att name="name" value="MRE11A-RAD50-NBN min (interacts with) MRN complex" type="string" cy:type="String"/>
    <att name="selected" value="0" type="boolean" cy:type="Boolean"/>
    <att name="interaction" value="interacts with" type="string" cy:type="String"/>
    <att name="link" value="" type="string" cy:type="String"/>
    <att name="description" value="" type="string" cy:type="String"/>
    <att name="type" value="activation" type="string" cy:type="String"/>
    <att name="edge_type" value="" type="string" cy:type="String"/>
    <att name="psf_isbackward" value="0" type="boolean" cy:type="Boolean"/>
    <att name="order" type="integer" cy:type="Integer"/>
    <att name="rank" type="integer" cy:type="Integer"/>
    <att name="isInPath" value="0" type="boolean" cy:type="Boolean"/>
    <graphics width="2.0" fill="#9FBEDB">
      <att name="EDGE_LABEL_TRANSPARENCY" value="255" type="string" cy:type="String"/>
      <att name="EDGE_LABEL" value="" type="string" cy:type="String"/>
      <att name="EDGE_BEND" value="" type="string" cy:type="String"/>
      <att name="EDGE_CURVED" value="true" type="string" cy:type="String"/>
      <att name="EDGE_TOOLTIP" value="" type="string" cy:type="String"/>
      <att name="EDGE_LINE_TYPE" value="SOLID" type="string" cy:type="String"/>
      <att name="EDGE_TRANSPARENCY" value="255" type="string" cy:type="String"/>
      <att name="EDGE_TARGET_ARROW_UNSELECTED_PAINT" value="#9FBEDB" type="string" cy:type="String"/>
      <att name="EDGE_TARGET_ARROW_SIZE" value="15.0" type="string" cy:type="String"/>
      <att name="EDGE_SOURCE_ARROW_SIZE" value="6.0" type="string" cy:type="String"/>
      <att name="EDGE_SOURCE_ARROW_UNSELECTED_PAINT" value="#000000" type="string" cy:type="String"/>
      <att name="EDGE_LABEL_WIDTH" value="200.0" type="string" cy:type="String"/>
      <att name="EDGE_STROKE_SELECTED_PAINT" value="#FF0000" type="string" cy:type="String"/>
      <att name="EDGE_LABEL_FONT_SIZE" value="10" type="string" cy:type="String"/>
      <att name="EDGE_LABEL_COLOR" value="#000000" type="string" cy:type="String"/>
      <att name="EDGE_SOURCE_ARROW_SELECTED_PAINT" value="#FFFF00" type="string" cy:type="String"/>
      <att name="EDGE_VISIBLE" value="true" type="string" cy:type="String"/>
      <att name="EDGE_TARGET_ARROW_SHAPE" value="DELTA" type="string" cy:type="String"/>
      <att name="EDGE_SELECTED" value="false" type="string" cy:type="String"/>
      <att name="EDGE_SOURCE_ARROW_SHAPE" value="NONE" type="string" cy:type="String"/>
      <att name="EDGE_LABEL_FONT_FACE" value="Dialog.plain,plain,10" type="string" cy:type="String"/>
      <att name="EDGE_TARGET_ARROW_SELECTED_PAINT" value="#FFFF00" type="string" cy:type="String"/>
    </graphics>
  </edge>
  <edge id="658" label="ERCC1/4 min (interacts with) ERCC1/4" source="551" target="560" cy:directed="1">
    <att name="shared name" value="ERCC1/4 min (interacts with) ERCC1/4" type="string" cy:type="String"/>
    <att name="shared interaction" value="interacts with" type="string" cy:type="String"/>
    <att name="name" value="ERCC1/4 min (interacts with) ERCC1/4" type="string" cy:type="String"/>
    <att name="selected" value="0" type="boolean" cy:type="Boolean"/>
    <att name="interaction" value="interacts with" type="string" cy:type="String"/>
    <att name="link" value="" type="string" cy:type="String"/>
    <att name="description" value="" type="string" cy:type="String"/>
    <att name="type" value="activation" type="string" cy:type="String"/>
    <att name="edge_type" value="" type="string" cy:type="String"/>
    <att name="psf_isbackward" value="0" type="boolean" cy:type="Boolean"/>
    <att name="order" type="integer" cy:type="Integer"/>
    <att name="rank" type="integer" cy:type="Integer"/>
    <att name="isInPath" value="0" type="boolean" cy:type="Boolean"/>
    <graphics width="2.0" fill="#9FBEDB">
      <att name="EDGE_LABEL_TRANSPARENCY" value="255" type="string" cy:type="String"/>
      <att name="EDGE_LABEL" value="" type="string" cy:type="String"/>
      <att name="EDGE_BEND" value="" type="string" cy:type="String"/>
      <att name="EDGE_CURVED" value="true" type="string" cy:type="String"/>
      <att name="EDGE_TOOLTIP" value="" type="string" cy:type="String"/>
      <att name="EDGE_LINE_TYPE" value="SOLID" type="string" cy:type="String"/>
      <att name="EDGE_TRANSPARENCY" value="255" type="string" cy:type="String"/>
      <att name="EDGE_TARGET_ARROW_UNSELECTED_PAINT" value="#9FBEDB" type="string" cy:type="String"/>
      <att name="EDGE_TARGET_ARROW_SIZE" value="15.0" type="string" cy:type="String"/>
      <att name="EDGE_SOURCE_ARROW_SIZE" value="6.0" type="string" cy:type="String"/>
      <att name="EDGE_SOURCE_ARROW_UNSELECTED_PAINT" value="#000000" type="string" cy:type="String"/>
      <att name="EDGE_LABEL_WIDTH" value="200.0" type="string" cy:type="String"/>
      <att name="EDGE_STROKE_SELECTED_PAINT" value="#FF0000" type="string" cy:type="String"/>
      <att name="EDGE_LABEL_FONT_SIZE" value="10" type="string" cy:type="String"/>
      <att name="EDGE_LABEL_COLOR" value="#000000" type="string" cy:type="String"/>
      <att name="EDGE_SOURCE_ARROW_SELECTED_PAINT" value="#FFFF00" type="string" cy:type="String"/>
      <att name="EDGE_VISIBLE" value="true" type="string" cy:type="String"/>
      <att name="EDGE_TARGET_ARROW_SHAPE" value="DELTA" type="string" cy:type="String"/>
      <att name="EDGE_SELECTED" value="false" type="string" cy:type="String"/>
      <att name="EDGE_SOURCE_ARROW_SHAPE" value="NONE" type="string" cy:type="String"/>
      <att name="EDGE_LABEL_FONT_FACE" value="Dialog.plain,plain,10" type="string" cy:type="String"/>
      <att name="EDGE_TARGET_ARROW_SELECTED_PAINT" value="#FFFF00" type="string" cy:type="String"/>
    </graphics>
  </edge>
  <edge id="657" label="Telomerase (interacts with) Telomere synthesis" source="550" target="620" cy:directed="1">
    <att name="shared name" value="Telomerase (interacts with) Telomere synthesis" type="string" cy:type="String"/>
    <att name="shared interaction" value="interacts with" type="string" cy:type="String"/>
    <att name="name" value="Telomerase (interacts with) Telomere synthesis" type="string" cy:type="String"/>
    <att name="selected" value="0" type="boolean" cy:type="Boolean"/>
    <att name="interaction" value="interacts with" type="string" cy:type="String"/>
    <att name="link" value="" type="string" cy:type="String"/>
    <att name="description" value="" type="string" cy:type="String"/>
    <att name="type" value="activation" type="string" cy:type="String"/>
    <att name="edge_type" value="" type="string" cy:type="String"/>
    <att name="psf_isbackward" value="0" type="boolean" cy:type="Boolean"/>
    <att name="order" type="integer" cy:type="Integer"/>
    <att name="rank" type="integer" cy:type="Integer"/>
    <att name="isInPath" value="0" type="boolean" cy:type="Boolean"/>
    <graphics width="2.0" fill="#9FBEDB">
      <att name="EDGE_LABEL_TRANSPARENCY" value="255" type="string" cy:type="String"/>
      <att name="EDGE_LABEL" value="" type="string" cy:type="String"/>
      <att name="EDGE_BEND" value="" type="string" cy:type="String"/>
      <att name="EDGE_CURVED" value="true" type="string" cy:type="String"/>
      <att name="EDGE_TOOLTIP" value="" type="string" cy:type="String"/>
      <att name="EDGE_LINE_TYPE" value="SOLID" type="string" cy:type="String"/>
      <att name="EDGE_TRANSPARENCY" value="255" type="string" cy:type="String"/>
      <att name="EDGE_TARGET_ARROW_UNSELECTED_PAINT" value="#9FBEDB" type="string" cy:type="String"/>
      <att name="EDGE_TARGET_ARROW_SIZE" value="15.0" type="string" cy:type="String"/>
      <att name="EDGE_SOURCE_ARROW_SIZE" value="6.0" type="string" cy:type="String"/>
      <att name="EDGE_SOURCE_ARROW_UNSELECTED_PAINT" value="#000000" type="string" cy:type="String"/>
      <att name="EDGE_LABEL_WIDTH" value="200.0" type="string" cy:type="String"/>
      <att name="EDGE_STROKE_SELECTED_PAINT" value="#FF0000" type="string" cy:type="String"/>
      <att name="EDGE_LABEL_FONT_SIZE" value="10" type="string" cy:type="String"/>
      <att name="EDGE_LABEL_COLOR" value="#000000" type="string" cy:type="String"/>
      <att name="EDGE_SOURCE_ARROW_SELECTED_PAINT" value="#FFFF00" type="string" cy:type="String"/>
      <att name="EDGE_VISIBLE" value="true" type="string" cy:type="String"/>
      <att name="EDGE_TARGET_ARROW_SHAPE" value="DELTA" type="string" cy:type="String"/>
      <att name="EDGE_SELECTED" value="false" type="string" cy:type="String"/>
      <att name="EDGE_SOURCE_ARROW_SHAPE" value="NONE" type="string" cy:type="String"/>
      <att name="EDGE_LABEL_FONT_FACE" value="Dialog.plain,plain,10" type="string" cy:type="String"/>
      <att name="EDGE_TARGET_ARROW_SELECTED_PAINT" value="#FFFF00" type="string" cy:type="String"/>
    </graphics>
  </edge>
  <edge id="656" label="TERT (interacts with) TERT-TERC-DCK1 min" source="549" target="616" cy:directed="1">
    <att name="shared name" value="TERT (interacts with) TERT-TERC-DCK1 min" type="string" cy:type="String"/>
    <att name="shared interaction" value="interacts with" type="string" cy:type="String"/>
    <att name="name" value="TERT (interacts with) TERT-TERC-DCK1 min" type="string" cy:type="String"/>
    <att name="selected" value="0" type="boolean" cy:type="Boolean"/>
    <att name="interaction" value="interacts with" type="string" cy:type="String"/>
    <att name="link" value="" type="string" cy:type="String"/>
    <att name="description" value="" type="string" cy:type="String"/>
    <att name="type" value="activation" type="string" cy:type="String"/>
    <att name="edge_type" value="" type="string" cy:type="String"/>
    <att name="psf_isbackward" value="0" type="boolean" cy:type="Boolean"/>
    <att name="order" type="integer" cy:type="Integer"/>
    <att name="rank" type="integer" cy:type="Integer"/>
    <att name="isInPath" value="0" type="boolean" cy:type="Boolean"/>
    <graphics width="2.0" fill="#9FBEDB">
      <att name="EDGE_LABEL_TRANSPARENCY" value="255" type="string" cy:type="String"/>
      <att name="EDGE_LABEL" value="" type="string" cy:type="String"/>
      <att name="EDGE_BEND" value="" type="string" cy:type="String"/>
      <att name="EDGE_CURVED" value="true" type="string" cy:type="String"/>
      <att name="EDGE_TOOLTIP" value="" type="string" cy:type="String"/>
      <att name="EDGE_LINE_TYPE" value="SOLID" type="string" cy:type="String"/>
      <att name="EDGE_TRANSPARENCY" value="255" type="string" cy:type="String"/>
      <att name="EDGE_TARGET_ARROW_UNSELECTED_PAINT" value="#9FBEDB" type="string" cy:type="String"/>
      <att name="EDGE_TARGET_ARROW_SIZE" value="15.0" type="string" cy:type="String"/>
      <att name="EDGE_SOURCE_ARROW_SIZE" value="6.0" type="string" cy:type="String"/>
      <att name="EDGE_SOURCE_ARROW_UNSELECTED_PAINT" value="#000000" type="string" cy:type="String"/>
      <att name="EDGE_LABEL_WIDTH" value="200.0" type="string" cy:type="String"/>
      <att name="EDGE_STROKE_SELECTED_PAINT" value="#FF0000" type="string" cy:type="String"/>
      <att name="EDGE_LABEL_FONT_SIZE" value="10" type="string" cy:type="String"/>
      <att name="EDGE_LABEL_COLOR" value="#000000" type="string" cy:type="String"/>
      <att name="EDGE_SOURCE_ARROW_SELECTED_PAINT" value="#FFFF00" type="string" cy:type="String"/>
      <att name="EDGE_VISIBLE" value="true" type="string" cy:type="String"/>
      <att name="EDGE_TARGET_ARROW_SHAPE" value="DELTA" type="string" cy:type="String"/>
      <att name="EDGE_SELECTED" value="false" type="string" cy:type="String"/>
      <att name="EDGE_SOURCE_ARROW_SHAPE" value="NONE" type="string" cy:type="String"/>
      <att name="EDGE_LABEL_FONT_FACE" value="Dialog.plain,plain,10" type="string" cy:type="String"/>
      <att name="EDGE_TARGET_ARROW_SELECTED_PAINT" value="#FFFF00" type="string" cy:type="String"/>
    </graphics>
  </edge>
  <edge id="655" label="TERC (interacts with) TERT-TERC-DCK1 min" source="548" target="616" cy:directed="1">
    <att name="shared name" value="TERC (interacts with) TERT-TERC-DCK1 min" type="string" cy:type="String"/>
    <att name="shared interaction" value="interacts with" type="string" cy:type="String"/>
    <att name="name" value="TERC (interacts with) TERT-TERC-DCK1 min" type="string" cy:type="String"/>
    <att name="selected" value="0" type="boolean" cy:type="Boolean"/>
    <att name="interaction" value="interacts with" type="string" cy:type="String"/>
    <att name="link" value="" type="string" cy:type="String"/>
    <att name="description" value="" type="string" cy:type="String"/>
    <att name="type" value="activation" type="string" cy:type="String"/>
    <att name="edge_type" value="" type="string" cy:type="String"/>
    <att name="psf_isbackward" value="0" type="boolean" cy:type="Boolean"/>
    <att name="order" type="integer" cy:type="Integer"/>
    <att name="rank" type="integer" cy:type="Integer"/>
    <att name="isInPath" value="0" type="boolean" cy:type="Boolean"/>
    <graphics width="2.0" fill="#9FBEDB">
      <att name="EDGE_LABEL_TRANSPARENCY" value="255" type="string" cy:type="String"/>
      <att name="EDGE_LABEL" value="" type="string" cy:type="String"/>
      <att name="EDGE_BEND" value="" type="string" cy:type="String"/>
      <att name="EDGE_CURVED" value="true" type="string" cy:type="String"/>
      <att name="EDGE_TOOLTIP" value="" type="string" cy:type="String"/>
      <att name="EDGE_LINE_TYPE" value="SOLID" type="string" cy:type="String"/>
      <att name="EDGE_TRANSPARENCY" value="255" type="string" cy:type="String"/>
      <att name="EDGE_TARGET_ARROW_UNSELECTED_PAINT" value="#9FBEDB" type="string" cy:type="String"/>
      <att name="EDGE_TARGET_ARROW_SIZE" value="15.0" type="string" cy:type="String"/>
      <att name="EDGE_SOURCE_ARROW_SIZE" value="6.0" type="string" cy:type="String"/>
      <att name="EDGE_SOURCE_ARROW_UNSELECTED_PAINT" value="#000000" type="string" cy:type="String"/>
      <att name="EDGE_LABEL_WIDTH" value="200.0" type="string" cy:type="String"/>
      <att name="EDGE_STROKE_SELECTED_PAINT" value="#FF0000" type="string" cy:type="String"/>
      <att name="EDGE_LABEL_FONT_SIZE" value="10" type="string" cy:type="String"/>
      <att name="EDGE_LABEL_COLOR" value="#000000" type="string" cy:type="String"/>
      <att name="EDGE_SOURCE_ARROW_SELECTED_PAINT" value="#FFFF00" type="string" cy:type="String"/>
      <att name="EDGE_VISIBLE" value="true" type="string" cy:type="String"/>
      <att name="EDGE_TARGET_ARROW_SHAPE" value="DELTA" type="string" cy:type="String"/>
      <att name="EDGE_SELECTED" value="false" type="string" cy:type="String"/>
      <att name="EDGE_SOURCE_ARROW_SHAPE" value="NONE" type="string" cy:type="String"/>
      <att name="EDGE_LABEL_FONT_FACE" value="Dialog.plain,plain,10" type="string" cy:type="String"/>
      <att name="EDGE_TARGET_ARROW_SELECTED_PAINT" value="#FFFF00" type="string" cy:type="String"/>
    </graphics>
  </edge>
  <edge id="654" label="DKC1 (interacts with) TERT-TERC-DCK1 min" source="547" target="616" cy:directed="1">
    <att name="shared name" value="DKC1 (interacts with) TERT-TERC-DCK1 min" type="string" cy:type="String"/>
    <att name="shared interaction" value="interacts with" type="string" cy:type="String"/>
    <att name="name" value="DKC1 (interacts with) TERT-TERC-DCK1 min" type="string" cy:type="String"/>
    <att name="selected" value="0" type="boolean" cy:type="Boolean"/>
    <att name="interaction" value="interacts with" type="string" cy:type="String"/>
    <att name="link" value="" type="string" cy:type="String"/>
    <att name="description" value="" type="string" cy:type="String"/>
    <att name="type" value="activation" type="string" cy:type="String"/>
    <att name="edge_type" value="" type="string" cy:type="String"/>
    <att name="psf_isbackward" value="0" type="boolean" cy:type="Boolean"/>
    <att name="order" type="integer" cy:type="Integer"/>
    <att name="rank" type="integer" cy:type="Integer"/>
    <att name="isInPath" value="0" type="boolean" cy:type="Boolean"/>
    <graphics width="2.0" fill="#9FBEDB">
      <att name="EDGE_LABEL_TRANSPARENCY" value="255" type="string" cy:type="String"/>
      <att name="EDGE_LABEL" value="" type="string" cy:type="String"/>
      <att name="EDGE_BEND" value="" type="string" cy:type="String"/>
      <att name="EDGE_CURVED" value="true" type="string" cy:type="String"/>
      <att name="EDGE_TOOLTIP" value="" type="string" cy:type="String"/>
      <att name="EDGE_LINE_TYPE" value="SOLID" type="string" cy:type="String"/>
      <att name="EDGE_TRANSPARENCY" value="255" type="string" cy:type="String"/>
      <att name="EDGE_TARGET_ARROW_UNSELECTED_PAINT" value="#9FBEDB" type="string" cy:type="String"/>
      <att name="EDGE_TARGET_ARROW_SIZE" value="15.0" type="string" cy:type="String"/>
      <att name="EDGE_SOURCE_ARROW_SIZE" value="6.0" type="string" cy:type="String"/>
      <att name="EDGE_SOURCE_ARROW_UNSELECTED_PAINT" value="#000000" type="string" cy:type="String"/>
      <att name="EDGE_LABEL_WIDTH" value="200.0" type="string" cy:type="String"/>
      <att name="EDGE_STROKE_SELECTED_PAINT" value="#FF0000" type="string" cy:type="String"/>
      <att name="EDGE_LABEL_FONT_SIZE" value="10" type="string" cy:type="String"/>
      <att name="EDGE_LABEL_COLOR" value="#000000" type="string" cy:type="String"/>
      <att name="EDGE_SOURCE_ARROW_SELECTED_PAINT" value="#FFFF00" type="string" cy:type="String"/>
      <att name="EDGE_VISIBLE" value="true" type="string" cy:type="String"/>
      <att name="EDGE_TARGET_ARROW_SHAPE" value="DELTA" type="string" cy:type="String"/>
      <att name="EDGE_SELECTED" value="false" type="string" cy:type="String"/>
      <att name="EDGE_SOURCE_ARROW_SHAPE" value="NONE" type="string" cy:type="String"/>
      <att name="EDGE_LABEL_FONT_FACE" value="Dialog.plain,plain,10" type="string" cy:type="String"/>
      <att name="EDGE_TARGET_ARROW_SELECTED_PAINT" value="#FFFF00" type="string" cy:type="String"/>
    </graphics>
  </edge>
  <edge id="653" label="DKC1 (interacts with) Dyskerin&amp;#x2013;NOP10&amp;#x2013;NHP2&amp;#x2013;NAF1 complex" source="547" target="546" cy:directed="1">
    <att name="shared name" value="DKC1 (interacts with) Dyskerin&#x2013;NOP10&#x2013;NHP2&#x2013;NAF1 complex" type="string" cy:type="String"/>
    <att name="shared interaction" value="interacts with" type="string" cy:type="String"/>
    <att name="name" value="DKC1 (interacts with) Dyskerin&#x2013;NOP10&#x2013;NHP2&#x2013;NAF1 complex" type="string" cy:type="String"/>
    <att name="selected" value="0" type="boolean" cy:type="Boolean"/>
    <att name="interaction" value="interacts with" type="string" cy:type="String"/>
    <att name="link" value="" type="string" cy:type="String"/>
    <att name="description" value="" type="string" cy:type="String"/>
    <att name="type" value="activation" type="string" cy:type="String"/>
    <att name="edge_type" value="" type="string" cy:type="String"/>
    <att name="psf_isbackward" value="0" type="boolean" cy:type="Boolean"/>
    <att name="order" type="integer" cy:type="Integer"/>
    <att name="rank" type="integer" cy:type="Integer"/>
    <att name="isInPath" value="0" type="boolean" cy:type="Boolean"/>
    <graphics width="2.0" fill="#9FBEDB">
      <att name="EDGE_LABEL_TRANSPARENCY" value="255" type="string" cy:type="String"/>
      <att name="EDGE_LABEL" value="" type="string" cy:type="String"/>
      <att name="EDGE_BEND" value="" type="string" cy:type="String"/>
      <att name="EDGE_CURVED" value="true" type="string" cy:type="String"/>
      <att name="EDGE_TOOLTIP" value="" type="string" cy:type="String"/>
      <att name="EDGE_LINE_TYPE" value="SOLID" type="string" cy:type="String"/>
      <att name="EDGE_TRANSPARENCY" value="255" type="string" cy:type="String"/>
      <att name="EDGE_TARGET_ARROW_UNSELECTED_PAINT" value="#9FBEDB" type="string" cy:type="String"/>
      <att name="EDGE_TARGET_ARROW_SIZE" value="15.0" type="string" cy:type="String"/>
      <att name="EDGE_SOURCE_ARROW_SIZE" value="6.0" type="string" cy:type="String"/>
      <att name="EDGE_SOURCE_ARROW_UNSELECTED_PAINT" value="#000000" type="string" cy:type="String"/>
      <att name="EDGE_LABEL_WIDTH" value="200.0" type="string" cy:type="String"/>
      <att name="EDGE_STROKE_SELECTED_PAINT" value="#FF0000" type="string" cy:type="String"/>
      <att name="EDGE_LABEL_FONT_SIZE" value="10" type="string" cy:type="String"/>
      <att name="EDGE_LABEL_COLOR" value="#000000" type="string" cy:type="String"/>
      <att name="EDGE_SOURCE_ARROW_SELECTED_PAINT" value="#FFFF00" type="string" cy:type="String"/>
      <att name="EDGE_VISIBLE" value="true" type="string" cy:type="String"/>
      <att name="EDGE_TARGET_ARROW_SHAPE" value="DELTA" type="string" cy:type="String"/>
      <att name="EDGE_SELECTED" value="false" type="string" cy:type="String"/>
      <att name="EDGE_SOURCE_ARROW_SHAPE" value="NONE" type="string" cy:type="String"/>
      <att name="EDGE_LABEL_FONT_FACE" value="Dialog.plain,plain,10" type="string" cy:type="String"/>
      <att name="EDGE_TARGET_ARROW_SELECTED_PAINT" value="#FFFF00" type="string" cy:type="String"/>
    </graphics>
  </edge>
  <edge id="652" label="Dyskerin&amp;#x2013;NOP10&amp;#x2013;NHP2&amp;#x2013;NAF1 complex (interacts with) Nuclear hTR" source="546" target="542" cy:directed="1">
    <att name="shared name" value="Dyskerin&#x2013;NOP10&#x2013;NHP2&#x2013;NAF1 complex (interacts with) Nuclear hTR" type="string" cy:type="String"/>
    <att name="shared interaction" value="interacts with" type="string" cy:type="String"/>
    <att name="name" value="Dyskerin&#x2013;NOP10&#x2013;NHP2&#x2013;NAF1 complex (interacts with) Nuclear hTR" type="string" cy:type="String"/>
    <att name="selected" value="0" type="boolean" cy:type="Boolean"/>
    <att name="interaction" value="interacts with" type="string" cy:type="String"/>
    <att name="link" value="" type="string" cy:type="String"/>
    <att name="description" value="" type="string" cy:type="String"/>
    <att name="type" value="activation" type="string" cy:type="String"/>
    <att name="edge_type" value="" type="string" cy:type="String"/>
    <att name="psf_isbackward" value="0" type="boolean" cy:type="Boolean"/>
    <att name="order" type="integer" cy:type="Integer"/>
    <att name="rank" type="integer" cy:type="Integer"/>
    <att name="isInPath" value="0" type="boolean" cy:type="Boolean"/>
    <graphics width="2.0" fill="#9FBEDB">
      <att name="EDGE_LABEL_TRANSPARENCY" value="255" type="string" cy:type="String"/>
      <att name="EDGE_LABEL" value="" type="string" cy:type="String"/>
      <att name="EDGE_BEND" value="" type="string" cy:type="String"/>
      <att name="EDGE_CURVED" value="true" type="string" cy:type="String"/>
      <att name="EDGE_TOOLTIP" value="" type="string" cy:type="String"/>
      <att name="EDGE_LINE_TYPE" value="SOLID" type="string" cy:type="String"/>
      <att name="EDGE_TRANSPARENCY" value="255" type="string" cy:type="String"/>
      <att name="EDGE_TARGET_ARROW_UNSELECTED_PAINT" value="#9FBEDB" type="string" cy:type="String"/>
      <att name="EDGE_TARGET_ARROW_SIZE" value="15.0" type="string" cy:type="String"/>
      <att name="EDGE_SOURCE_ARROW_SIZE" value="6.0" type="string" cy:type="String"/>
      <att name="EDGE_SOURCE_ARROW_UNSELECTED_PAINT" value="#000000" type="string" cy:type="String"/>
      <att name="EDGE_LABEL_WIDTH" value="200.0" type="string" cy:type="String"/>
      <att name="EDGE_STROKE_SELECTED_PAINT" value="#FF0000" type="string" cy:type="String"/>
      <att name="EDGE_LABEL_FONT_SIZE" value="10" type="string" cy:type="String"/>
      <att name="EDGE_LABEL_COLOR" value="#000000" type="string" cy:type="String"/>
      <att name="EDGE_SOURCE_ARROW_SELECTED_PAINT" value="#FFFF00" type="string" cy:type="String"/>
      <att name="EDGE_VISIBLE" value="true" type="string" cy:type="String"/>
      <att name="EDGE_TARGET_ARROW_SHAPE" value="DELTA" type="string" cy:type="String"/>
      <att name="EDGE_SELECTED" value="false" type="string" cy:type="String"/>
      <att name="EDGE_SOURCE_ARROW_SHAPE" value="NONE" type="string" cy:type="String"/>
      <att name="EDGE_LABEL_FONT_FACE" value="Dialog.plain,plain,10" type="string" cy:type="String"/>
      <att name="EDGE_TARGET_ARROW_SELECTED_PAINT" value="#FFFF00" type="string" cy:type="String"/>
    </graphics>
  </edge>
  <edge id="651" label="NAF1 (interacts with) Dyskerin&amp;#x2013;NOP10&amp;#x2013;NHP2&amp;#x2013;NAF1 complex" source="545" target="546" cy:directed="1">
    <att name="shared name" value="NAF1 (interacts with) Dyskerin&#x2013;NOP10&#x2013;NHP2&#x2013;NAF1 complex" type="string" cy:type="String"/>
    <att name="shared interaction" value="interacts with" type="string" cy:type="String"/>
    <att name="name" value="NAF1 (interacts with) Dyskerin&#x2013;NOP10&#x2013;NHP2&#x2013;NAF1 complex" type="string" cy:type="String"/>
    <att name="selected" value="0" type="boolean" cy:type="Boolean"/>
    <att name="interaction" value="interacts with" type="string" cy:type="String"/>
    <att name="link" value="26063571" type="string" cy:type="String"/>
    <att name="description" value="The importance of the formation of the complex between hTR and dyskerin, NOP10, NHP2, and NAF1 is highlighted by a number of telomerase deficiency diseases associated with mutations in these factors" type="string" cy:type="String"/>
    <att name="type" value="activation" type="string" cy:type="String"/>
    <att name="edge_type" value="" type="string" cy:type="String"/>
    <att name="psf_isbackward" value="0" type="boolean" cy:type="Boolean"/>
    <att name="order" type="integer" cy:type="Integer"/>
    <att name="rank" type="integer" cy:type="Integer"/>
    <att name="isInPath" value="0" type="boolean" cy:type="Boolean"/>
    <graphics width="2.0" fill="#9FBEDB">
      <att name="EDGE_LABEL_TRANSPARENCY" value="255" type="string" cy:type="String"/>
      <att name="EDGE_LABEL" value="" type="string" cy:type="String"/>
      <att name="EDGE_BEND" value="" type="string" cy:type="String"/>
      <att name="EDGE_CURVED" value="true" type="string" cy:type="String"/>
      <att name="EDGE_TOOLTIP" value="" type="string" cy:type="String"/>
      <att name="EDGE_LINE_TYPE" value="SOLID" type="string" cy:type="String"/>
      <att name="EDGE_TRANSPARENCY" value="255" type="string" cy:type="String"/>
      <att name="EDGE_TARGET_ARROW_UNSELECTED_PAINT" value="#9FBEDB" type="string" cy:type="String"/>
      <att name="EDGE_TARGET_ARROW_SIZE" value="15.0" type="string" cy:type="String"/>
      <att name="EDGE_SOURCE_ARROW_SIZE" value="6.0" type="string" cy:type="String"/>
      <att name="EDGE_SOURCE_ARROW_UNSELECTED_PAINT" value="#000000" type="string" cy:type="String"/>
      <att name="EDGE_LABEL_WIDTH" value="200.0" type="string" cy:type="String"/>
      <att name="EDGE_STROKE_SELECTED_PAINT" value="#FF0000" type="string" cy:type="String"/>
      <att name="EDGE_LABEL_FONT_SIZE" value="10" type="string" cy:type="String"/>
      <att name="EDGE_LABEL_COLOR" value="#000000" type="string" cy:type="String"/>
      <att name="EDGE_SOURCE_ARROW_SELECTED_PAINT" value="#FFFF00" type="string" cy:type="String"/>
      <att name="EDGE_VISIBLE" value="true" type="string" cy:type="String"/>
      <att name="EDGE_TARGET_ARROW_SHAPE" value="DELTA" type="string" cy:type="String"/>
      <att name="EDGE_SELECTED" value="false" type="string" cy:type="String"/>
      <att name="EDGE_SOURCE_ARROW_SHAPE" value="NONE" type="string" cy:type="String"/>
      <att name="EDGE_LABEL_FONT_FACE" value="Dialog.plain,plain,10" type="string" cy:type="String"/>
      <att name="EDGE_TARGET_ARROW_SELECTED_PAINT" value="#FFFF00" type="string" cy:type="String"/>
    </graphics>
  </edge>
  <edge id="650" label="NHP2 (interacts with) Dyskerin&amp;#x2013;NOP10&amp;#x2013;NHP2&amp;#x2013;NAF1 complex" source="544" target="546" cy:directed="1">
    <att name="shared name" value="NHP2 (interacts with) Dyskerin&#x2013;NOP10&#x2013;NHP2&#x2013;NAF1 complex" type="string" cy:type="String"/>
    <att name="shared interaction" value="interacts with" type="string" cy:type="String"/>
    <att name="name" value="NHP2 (interacts with) Dyskerin&#x2013;NOP10&#x2013;NHP2&#x2013;NAF1 complex" type="string" cy:type="String"/>
    <att name="selected" value="0" type="boolean" cy:type="Boolean"/>
    <att name="interaction" value="interacts with" type="string" cy:type="String"/>
    <att name="link" value="26063571" type="string" cy:type="String"/>
    <att name="description" value="The importance of the formation of the complex between hTR and dyskerin, NOP10, NHP2, and NAF1 is highlighted by a number of telomerase deficiency diseases associated with mutations in these factors" type="string" cy:type="String"/>
    <att name="type" value="activation" type="string" cy:type="String"/>
    <att name="edge_type" value="" type="string" cy:type="String"/>
    <att name="psf_isbackward" value="0" type="boolean" cy:type="Boolean"/>
    <att name="order" type="integer" cy:type="Integer"/>
    <att name="rank" type="integer" cy:type="Integer"/>
    <att name="isInPath" value="0" type="boolean" cy:type="Boolean"/>
    <graphics width="2.0" fill="#9FBEDB">
      <att name="EDGE_LABEL_TRANSPARENCY" value="255" type="string" cy:type="String"/>
      <att name="EDGE_LABEL" value="" type="string" cy:type="String"/>
      <att name="EDGE_BEND" value="" type="string" cy:type="String"/>
      <att name="EDGE_CURVED" value="true" type="string" cy:type="String"/>
      <att name="EDGE_TOOLTIP" value="" type="string" cy:type="String"/>
      <att name="EDGE_LINE_TYPE" value="SOLID" type="string" cy:type="String"/>
      <att name="EDGE_TRANSPARENCY" value="255" type="string" cy:type="String"/>
      <att name="EDGE_TARGET_ARROW_UNSELECTED_PAINT" value="#9FBEDB" type="string" cy:type="String"/>
      <att name="EDGE_TARGET_ARROW_SIZE" value="15.0" type="string" cy:type="String"/>
      <att name="EDGE_SOURCE_ARROW_SIZE" value="6.0" type="string" cy:type="String"/>
      <att name="EDGE_SOURCE_ARROW_UNSELECTED_PAINT" value="#000000" type="string" cy:type="String"/>
      <att name="EDGE_LABEL_WIDTH" value="200.0" type="string" cy:type="String"/>
      <att name="EDGE_STROKE_SELECTED_PAINT" value="#FF0000" type="string" cy:type="String"/>
      <att name="EDGE_LABEL_FONT_SIZE" value="10" type="string" cy:type="String"/>
      <att name="EDGE_LABEL_COLOR" value="#000000" type="string" cy:type="String"/>
      <att name="EDGE_SOURCE_ARROW_SELECTED_PAINT" value="#FFFF00" type="string" cy:type="String"/>
      <att name="EDGE_VISIBLE" value="true" type="string" cy:type="String"/>
      <att name="EDGE_TARGET_ARROW_SHAPE" value="DELTA" type="string" cy:type="String"/>
      <att name="EDGE_SELECTED" value="false" type="string" cy:type="String"/>
      <att name="EDGE_SOURCE_ARROW_SHAPE" value="NONE" type="string" cy:type="String"/>
      <att name="EDGE_LABEL_FONT_FACE" value="Dialog.plain,plain,10" type="string" cy:type="String"/>
      <att name="EDGE_TARGET_ARROW_SELECTED_PAINT" value="#FFFF00" type="string" cy:type="String"/>
    </graphics>
  </edge>
  <edge id="649" label="NOP10 (interacts with) Dyskerin&amp;#x2013;NOP10&amp;#x2013;NHP2&amp;#x2013;NAF1 complex" source="543" target="546" cy:directed="1">
    <att name="shared name" value="NOP10 (interacts with) Dyskerin&#x2013;NOP10&#x2013;NHP2&#x2013;NAF1 complex" type="string" cy:type="String"/>
    <att name="shared interaction" value="interacts with" type="string" cy:type="String"/>
    <att name="name" value="NOP10 (interacts with) Dyskerin&#x2013;NOP10&#x2013;NHP2&#x2013;NAF1 complex" type="string" cy:type="String"/>
    <att name="selected" value="0" type="boolean" cy:type="Boolean"/>
    <att name="interaction" value="interacts with" type="string" cy:type="String"/>
    <att name="link" value="26063571" type="string" cy:type="String"/>
    <att name="description" value="The importance of the formation of the complex between hTR and dyskerin, NOP10, NHP2, and NAF1 is highlighted by a number of telomerase deficiency diseases associated with mutations in these factors" type="string" cy:type="String"/>
    <att name="type" value="activation" type="string" cy:type="String"/>
    <att name="edge_type" value="" type="string" cy:type="String"/>
    <att name="psf_isbackward" value="0" type="boolean" cy:type="Boolean"/>
    <att name="order" type="integer" cy:type="Integer"/>
    <att name="rank" type="integer" cy:type="Integer"/>
    <att name="isInPath" value="0" type="boolean" cy:type="Boolean"/>
    <graphics width="2.0" fill="#9FBEDB">
      <att name="EDGE_LABEL_TRANSPARENCY" value="255" type="string" cy:type="String"/>
      <att name="EDGE_LABEL" value="" type="string" cy:type="String"/>
      <att name="EDGE_BEND" value="" type="string" cy:type="String"/>
      <att name="EDGE_CURVED" value="true" type="string" cy:type="String"/>
      <att name="EDGE_TOOLTIP" value="" type="string" cy:type="String"/>
      <att name="EDGE_LINE_TYPE" value="SOLID" type="string" cy:type="String"/>
      <att name="EDGE_TRANSPARENCY" value="255" type="string" cy:type="String"/>
      <att name="EDGE_TARGET_ARROW_UNSELECTED_PAINT" value="#9FBEDB" type="string" cy:type="String"/>
      <att name="EDGE_TARGET_ARROW_SIZE" value="15.0" type="string" cy:type="String"/>
      <att name="EDGE_SOURCE_ARROW_SIZE" value="6.0" type="string" cy:type="String"/>
      <att name="EDGE_SOURCE_ARROW_UNSELECTED_PAINT" value="#000000" type="string" cy:type="String"/>
      <att name="EDGE_LABEL_WIDTH" value="200.0" type="string" cy:type="String"/>
      <att name="EDGE_STROKE_SELECTED_PAINT" value="#FF0000" type="string" cy:type="String"/>
      <att name="EDGE_LABEL_FONT_SIZE" value="10" type="string" cy:type="String"/>
      <att name="EDGE_LABEL_COLOR" value="#000000" type="string" cy:type="String"/>
      <att name="EDGE_SOURCE_ARROW_SELECTED_PAINT" value="#FFFF00" type="string" cy:type="String"/>
      <att name="EDGE_VISIBLE" value="true" type="string" cy:type="String"/>
      <att name="EDGE_TARGET_ARROW_SHAPE" value="DELTA" type="string" cy:type="String"/>
      <att name="EDGE_SELECTED" value="false" type="string" cy:type="String"/>
      <att name="EDGE_SOURCE_ARROW_SHAPE" value="NONE" type="string" cy:type="String"/>
      <att name="EDGE_LABEL_FONT_FACE" value="Dialog.plain,plain,10" type="string" cy:type="String"/>
      <att name="EDGE_TARGET_ARROW_SELECTED_PAINT" value="#FFFF00" type="string" cy:type="String"/>
    </graphics>
  </edge>
  <edge id="648" label="Nuclear hTR (interacts with) hTR maturation" source="542" target="613" cy:directed="1">
    <att name="shared name" value="Nuclear hTR (interacts with) hTR maturation" type="string" cy:type="String"/>
    <att name="shared interaction" value="interacts with" type="string" cy:type="String"/>
    <att name="name" value="Nuclear hTR (interacts with) hTR maturation" type="string" cy:type="String"/>
    <att name="selected" value="0" type="boolean" cy:type="Boolean"/>
    <att name="interaction" value="interacts with" type="string" cy:type="String"/>
    <att name="link" value="" type="string" cy:type="String"/>
    <att name="description" value="" type="string" cy:type="String"/>
    <att name="type" value="activation" type="string" cy:type="String"/>
    <att name="edge_type" value="" type="string" cy:type="String"/>
    <att name="psf_isbackward" value="0" type="boolean" cy:type="Boolean"/>
    <att name="order" type="integer" cy:type="Integer"/>
    <att name="rank" type="integer" cy:type="Integer"/>
    <att name="isInPath" value="0" type="boolean" cy:type="Boolean"/>
    <graphics width="2.0" fill="#9FBEDB">
      <att name="EDGE_LABEL_TRANSPARENCY" value="255" type="string" cy:type="String"/>
      <att name="EDGE_LABEL" value="" type="string" cy:type="String"/>
      <att name="EDGE_BEND" value="" type="string" cy:type="String"/>
      <att name="EDGE_CURVED" value="true" type="string" cy:type="String"/>
      <att name="EDGE_TOOLTIP" value="" type="string" cy:type="String"/>
      <att name="EDGE_LINE_TYPE" value="SOLID" type="string" cy:type="String"/>
      <att name="EDGE_TRANSPARENCY" value="255" type="string" cy:type="String"/>
      <att name="EDGE_TARGET_ARROW_UNSELECTED_PAINT" value="#9FBEDB" type="string" cy:type="String"/>
      <att name="EDGE_TARGET_ARROW_SIZE" value="15.0" type="string" cy:type="String"/>
      <att name="EDGE_SOURCE_ARROW_SIZE" value="6.0" type="string" cy:type="String"/>
      <att name="EDGE_SOURCE_ARROW_UNSELECTED_PAINT" value="#000000" type="string" cy:type="String"/>
      <att name="EDGE_LABEL_WIDTH" value="200.0" type="string" cy:type="String"/>
      <att name="EDGE_STROKE_SELECTED_PAINT" value="#FF0000" type="string" cy:type="String"/>
      <att name="EDGE_LABEL_FONT_SIZE" value="10" type="string" cy:type="String"/>
      <att name="EDGE_LABEL_COLOR" value="#000000" type="string" cy:type="String"/>
      <att name="EDGE_SOURCE_ARROW_SELECTED_PAINT" value="#FFFF00" type="string" cy:type="String"/>
      <att name="EDGE_VISIBLE" value="true" type="string" cy:type="String"/>
      <att name="EDGE_TARGET_ARROW_SHAPE" value="DELTA" type="string" cy:type="String"/>
      <att name="EDGE_SELECTED" value="false" type="string" cy:type="String"/>
      <att name="EDGE_SOURCE_ARROW_SHAPE" value="NONE" type="string" cy:type="String"/>
      <att name="EDGE_LABEL_FONT_FACE" value="Dialog.plain,plain,10" type="string" cy:type="String"/>
      <att name="EDGE_TARGET_ARROW_SELECTED_PAINT" value="#FFFF00" type="string" cy:type="String"/>
    </graphics>
  </edge>
  <edge id="647" label="HSP90AA1 (interacts with) HSP90_max" source="541" target="538" cy:directed="1">
    <att name="shared name" value="HSP90AA1 (interacts with) HSP90_max" type="string" cy:type="String"/>
    <att name="shared interaction" value="interacts with" type="string" cy:type="String"/>
    <att name="name" value="HSP90AA1 (interacts with) HSP90_max" type="string" cy:type="String"/>
    <att name="selected" value="0" type="boolean" cy:type="Boolean"/>
    <att name="interaction" value="interacts with" type="string" cy:type="String"/>
    <att name="link" value="" type="string" cy:type="String"/>
    <att name="description" value="" type="string" cy:type="String"/>
    <att name="type" value="activation" type="string" cy:type="String"/>
    <att name="edge_type" value="" type="string" cy:type="String"/>
    <att name="psf_isbackward" value="0" type="boolean" cy:type="Boolean"/>
    <att name="order" type="integer" cy:type="Integer"/>
    <att name="rank" type="integer" cy:type="Integer"/>
    <att name="isInPath" value="0" type="boolean" cy:type="Boolean"/>
    <graphics width="2.0" fill="#9FBEDB">
      <att name="EDGE_LABEL_TRANSPARENCY" value="255" type="string" cy:type="String"/>
      <att name="EDGE_LABEL" value="" type="string" cy:type="String"/>
      <att name="EDGE_BEND" value="" type="string" cy:type="String"/>
      <att name="EDGE_CURVED" value="true" type="string" cy:type="String"/>
      <att name="EDGE_TOOLTIP" value="" type="string" cy:type="String"/>
      <att name="EDGE_LINE_TYPE" value="SOLID" type="string" cy:type="String"/>
      <att name="EDGE_TRANSPARENCY" value="255" type="string" cy:type="String"/>
      <att name="EDGE_TARGET_ARROW_UNSELECTED_PAINT" value="#9FBEDB" type="string" cy:type="String"/>
      <att name="EDGE_TARGET_ARROW_SIZE" value="15.0" type="string" cy:type="String"/>
      <att name="EDGE_SOURCE_ARROW_SIZE" value="6.0" type="string" cy:type="String"/>
      <att name="EDGE_SOURCE_ARROW_UNSELECTED_PAINT" value="#000000" type="string" cy:type="String"/>
      <att name="EDGE_LABEL_WIDTH" value="200.0" type="string" cy:type="String"/>
      <att name="EDGE_STROKE_SELECTED_PAINT" value="#FF0000" type="string" cy:type="String"/>
      <att name="EDGE_LABEL_FONT_SIZE" value="10" type="string" cy:type="String"/>
      <att name="EDGE_LABEL_COLOR" value="#000000" type="string" cy:type="String"/>
      <att name="EDGE_SOURCE_ARROW_SELECTED_PAINT" value="#FFFF00" type="string" cy:type="String"/>
      <att name="EDGE_VISIBLE" value="true" type="string" cy:type="String"/>
      <att name="EDGE_TARGET_ARROW_SHAPE" value="DELTA" type="string" cy:type="String"/>
      <att name="EDGE_SELECTED" value="false" type="string" cy:type="String"/>
      <att name="EDGE_SOURCE_ARROW_SHAPE" value="NONE" type="string" cy:type="String"/>
      <att name="EDGE_LABEL_FONT_FACE" value="Dialog.plain,plain,10" type="string" cy:type="String"/>
      <att name="EDGE_TARGET_ARROW_SELECTED_PAINT" value="#FFFF00" type="string" cy:type="String"/>
    </graphics>
  </edge>
  <edge id="646" label="HSP90AA2 (interacts with) HSP90_max" source="540" target="538" cy:directed="1">
    <att name="shared name" value="HSP90AA2 (interacts with) HSP90_max" type="string" cy:type="String"/>
    <att name="shared interaction" value="interacts with" type="string" cy:type="String"/>
    <att name="name" value="HSP90AA2 (interacts with) HSP90_max" type="string" cy:type="String"/>
    <att name="selected" value="0" type="boolean" cy:type="Boolean"/>
    <att name="interaction" value="interacts with" type="string" cy:type="String"/>
    <att name="link" value="" type="string" cy:type="String"/>
    <att name="description" value="" type="string" cy:type="String"/>
    <att name="type" value="activation" type="string" cy:type="String"/>
    <att name="edge_type" value="" type="string" cy:type="String"/>
    <att name="psf_isbackward" value="0" type="boolean" cy:type="Boolean"/>
    <att name="order" type="integer" cy:type="Integer"/>
    <att name="rank" type="integer" cy:type="Integer"/>
    <att name="isInPath" value="0" type="boolean" cy:type="Boolean"/>
    <graphics width="2.0" fill="#9FBEDB">
      <att name="EDGE_LABEL_TRANSPARENCY" value="255" type="string" cy:type="String"/>
      <att name="EDGE_LABEL" value="" type="string" cy:type="String"/>
      <att name="EDGE_BEND" value="" type="string" cy:type="String"/>
      <att name="EDGE_CURVED" value="true" type="string" cy:type="String"/>
      <att name="EDGE_TOOLTIP" value="" type="string" cy:type="String"/>
      <att name="EDGE_LINE_TYPE" value="SOLID" type="string" cy:type="String"/>
      <att name="EDGE_TRANSPARENCY" value="255" type="string" cy:type="String"/>
      <att name="EDGE_TARGET_ARROW_UNSELECTED_PAINT" value="#9FBEDB" type="string" cy:type="String"/>
      <att name="EDGE_TARGET_ARROW_SIZE" value="15.0" type="string" cy:type="String"/>
      <att name="EDGE_SOURCE_ARROW_SIZE" value="6.0" type="string" cy:type="String"/>
      <att name="EDGE_SOURCE_ARROW_UNSELECTED_PAINT" value="#000000" type="string" cy:type="String"/>
      <att name="EDGE_LABEL_WIDTH" value="200.0" type="string" cy:type="String"/>
      <att name="EDGE_STROKE_SELECTED_PAINT" value="#FF0000" type="string" cy:type="String"/>
      <att name="EDGE_LABEL_FONT_SIZE" value="10" type="string" cy:type="String"/>
      <att name="EDGE_LABEL_COLOR" value="#000000" type="string" cy:type="String"/>
      <att name="EDGE_SOURCE_ARROW_SELECTED_PAINT" value="#FFFF00" type="string" cy:type="String"/>
      <att name="EDGE_VISIBLE" value="true" type="string" cy:type="String"/>
      <att name="EDGE_TARGET_ARROW_SHAPE" value="DELTA" type="string" cy:type="String"/>
      <att name="EDGE_SELECTED" value="false" type="string" cy:type="String"/>
      <att name="EDGE_SOURCE_ARROW_SHAPE" value="NONE" type="string" cy:type="String"/>
      <att name="EDGE_LABEL_FONT_FACE" value="Dialog.plain,plain,10" type="string" cy:type="String"/>
      <att name="EDGE_TARGET_ARROW_SELECTED_PAINT" value="#FFFF00" type="string" cy:type="String"/>
    </graphics>
  </edge>
  <edge id="645" label="HSP90AB1 (interacts with) HSP90_max" source="539" target="538" cy:directed="1">
    <att name="shared name" value="HSP90AB1 (interacts with) HSP90_max" type="string" cy:type="String"/>
    <att name="shared interaction" value="interacts with" type="string" cy:type="String"/>
    <att name="name" value="HSP90AB1 (interacts with) HSP90_max" type="string" cy:type="String"/>
    <att name="selected" value="0" type="boolean" cy:type="Boolean"/>
    <att name="interaction" value="interacts with" type="string" cy:type="String"/>
    <att name="link" value="" type="string" cy:type="String"/>
    <att name="description" value="" type="string" cy:type="String"/>
    <att name="type" value="activation" type="string" cy:type="String"/>
    <att name="edge_type" value="" type="string" cy:type="String"/>
    <att name="psf_isbackward" value="0" type="boolean" cy:type="Boolean"/>
    <att name="order" type="integer" cy:type="Integer"/>
    <att name="rank" type="integer" cy:type="Integer"/>
    <att name="isInPath" value="0" type="boolean" cy:type="Boolean"/>
    <graphics width="2.0" fill="#9FBEDB">
      <att name="EDGE_LABEL_TRANSPARENCY" value="255" type="string" cy:type="String"/>
      <att name="EDGE_LABEL" value="" type="string" cy:type="String"/>
      <att name="EDGE_BEND" value="" type="string" cy:type="String"/>
      <att name="EDGE_CURVED" value="true" type="string" cy:type="String"/>
      <att name="EDGE_TOOLTIP" value="" type="string" cy:type="String"/>
      <att name="EDGE_LINE_TYPE" value="SOLID" type="string" cy:type="String"/>
      <att name="EDGE_TRANSPARENCY" value="255" type="string" cy:type="String"/>
      <att name="EDGE_TARGET_ARROW_UNSELECTED_PAINT" value="#9FBEDB" type="string" cy:type="String"/>
      <att name="EDGE_TARGET_ARROW_SIZE" value="15.0" type="string" cy:type="String"/>
      <att name="EDGE_SOURCE_ARROW_SIZE" value="6.0" type="string" cy:type="String"/>
      <att name="EDGE_SOURCE_ARROW_UNSELECTED_PAINT" value="#000000" type="string" cy:type="String"/>
      <att name="EDGE_LABEL_WIDTH" value="200.0" type="string" cy:type="String"/>
      <att name="EDGE_STROKE_SELECTED_PAINT" value="#FF0000" type="string" cy:type="String"/>
      <att name="EDGE_LABEL_FONT_SIZE" value="10" type="string" cy:type="String"/>
      <att name="EDGE_LABEL_COLOR" value="#000000" type="string" cy:type="String"/>
      <att name="EDGE_SOURCE_ARROW_SELECTED_PAINT" value="#FFFF00" type="string" cy:type="String"/>
      <att name="EDGE_VISIBLE" value="true" type="string" cy:type="String"/>
      <att name="EDGE_TARGET_ARROW_SHAPE" value="DELTA" type="string" cy:type="String"/>
      <att name="EDGE_SELECTED" value="false" type="string" cy:type="String"/>
      <att name="EDGE_SOURCE_ARROW_SHAPE" value="NONE" type="string" cy:type="String"/>
      <att name="EDGE_LABEL_FONT_FACE" value="Dialog.plain,plain,10" type="string" cy:type="String"/>
      <att name="EDGE_TARGET_ARROW_SELECTED_PAINT" value="#FFFF00" type="string" cy:type="String"/>
    </graphics>
  </edge>
  <edge id="644" label="HSP90_max (interacts with) HSP90" source="538" target="629" cy:directed="1">
    <att name="shared name" value="HSP90_max (interacts with) HSP90" type="string" cy:type="String"/>
    <att name="shared interaction" value="interacts with" type="string" cy:type="String"/>
    <att name="name" value="HSP90_max (interacts with) HSP90" type="string" cy:type="String"/>
    <att name="selected" value="0" type="boolean" cy:type="Boolean"/>
    <att name="interaction" value="interacts with" type="string" cy:type="String"/>
    <att name="link" value="" type="string" cy:type="String"/>
    <att name="description" value="" type="string" cy:type="String"/>
    <att name="type" value="activation" type="string" cy:type="String"/>
    <att name="edge_type" value="" type="string" cy:type="String"/>
    <att name="psf_isbackward" value="0" type="boolean" cy:type="Boolean"/>
    <att name="order" type="integer" cy:type="Integer"/>
    <att name="rank" type="integer" cy:type="Integer"/>
    <att name="isInPath" value="0" type="boolean" cy:type="Boolean"/>
    <graphics width="2.0" fill="#9FBEDB">
      <att name="EDGE_LABEL_TRANSPARENCY" value="255" type="string" cy:type="String"/>
      <att name="EDGE_LABEL" value="" type="string" cy:type="String"/>
      <att name="EDGE_BEND" value="" type="string" cy:type="String"/>
      <att name="EDGE_CURVED" value="true" type="string" cy:type="String"/>
      <att name="EDGE_TOOLTIP" value="" type="string" cy:type="String"/>
      <att name="EDGE_LINE_TYPE" value="SOLID" type="string" cy:type="String"/>
      <att name="EDGE_TRANSPARENCY" value="255" type="string" cy:type="String"/>
      <att name="EDGE_TARGET_ARROW_UNSELECTED_PAINT" value="#9FBEDB" type="string" cy:type="String"/>
      <att name="EDGE_TARGET_ARROW_SIZE" value="15.0" type="string" cy:type="String"/>
      <att name="EDGE_SOURCE_ARROW_SIZE" value="6.0" type="string" cy:type="String"/>
      <att name="EDGE_SOURCE_ARROW_UNSELECTED_PAINT" value="#000000" type="string" cy:type="String"/>
      <att name="EDGE_LABEL_WIDTH" value="200.0" type="string" cy:type="String"/>
      <att name="EDGE_STROKE_SELECTED_PAINT" value="#FF0000" type="string" cy:type="String"/>
      <att name="EDGE_LABEL_FONT_SIZE" value="10" type="string" cy:type="String"/>
      <att name="EDGE_LABEL_COLOR" value="#000000" type="string" cy:type="String"/>
      <att name="EDGE_SOURCE_ARROW_SELECTED_PAINT" value="#FFFF00" type="string" cy:type="String"/>
      <att name="EDGE_VISIBLE" value="true" type="string" cy:type="String"/>
      <att name="EDGE_TARGET_ARROW_SHAPE" value="DELTA" type="string" cy:type="String"/>
      <att name="EDGE_SELECTED" value="false" type="string" cy:type="String"/>
      <att name="EDGE_SOURCE_ARROW_SHAPE" value="NONE" type="string" cy:type="String"/>
      <att name="EDGE_LABEL_FONT_FACE" value="Dialog.plain,plain,10" type="string" cy:type="String"/>
      <att name="EDGE_TARGET_ARROW_SELECTED_PAINT" value="#FFFF00" type="string" cy:type="String"/>
    </graphics>
  </edge>
  <edge id="643" label="RUVBL1 (interacts with) Pontin/Reptin" source="537" target="535" cy:directed="1">
    <att name="shared name" value="RUVBL1 (interacts with) Pontin/Reptin" type="string" cy:type="String"/>
    <att name="shared interaction" value="interacts with" type="string" cy:type="String"/>
    <att name="name" value="RUVBL1 (interacts with) Pontin/Reptin" type="string" cy:type="String"/>
    <att name="selected" value="0" type="boolean" cy:type="Boolean"/>
    <att name="interaction" value="interacts with" type="string" cy:type="String"/>
    <att name="link" value="" type="string" cy:type="String"/>
    <att name="description" value="" type="string" cy:type="String"/>
    <att name="type" value="activation" type="string" cy:type="String"/>
    <att name="edge_type" value="" type="string" cy:type="String"/>
    <att name="psf_isbackward" value="0" type="boolean" cy:type="Boolean"/>
    <att name="order" type="integer" cy:type="Integer"/>
    <att name="rank" type="integer" cy:type="Integer"/>
    <att name="isInPath" value="0" type="boolean" cy:type="Boolean"/>
    <graphics width="2.0" fill="#9FBEDB">
      <att name="EDGE_LABEL_TRANSPARENCY" value="255" type="string" cy:type="String"/>
      <att name="EDGE_LABEL" value="" type="string" cy:type="String"/>
      <att name="EDGE_BEND" value="" type="string" cy:type="String"/>
      <att name="EDGE_CURVED" value="true" type="string" cy:type="String"/>
      <att name="EDGE_TOOLTIP" value="" type="string" cy:type="String"/>
      <att name="EDGE_LINE_TYPE" value="SOLID" type="string" cy:type="String"/>
      <att name="EDGE_TRANSPARENCY" value="255" type="string" cy:type="String"/>
      <att name="EDGE_TARGET_ARROW_UNSELECTED_PAINT" value="#9FBEDB" type="string" cy:type="String"/>
      <att name="EDGE_TARGET_ARROW_SIZE" value="15.0" type="string" cy:type="String"/>
      <att name="EDGE_SOURCE_ARROW_SIZE" value="6.0" type="string" cy:type="String"/>
      <att name="EDGE_SOURCE_ARROW_UNSELECTED_PAINT" value="#000000" type="string" cy:type="String"/>
      <att name="EDGE_LABEL_WIDTH" value="200.0" type="string" cy:type="String"/>
      <att name="EDGE_STROKE_SELECTED_PAINT" value="#FF0000" type="string" cy:type="String"/>
      <att name="EDGE_LABEL_FONT_SIZE" value="10" type="string" cy:type="String"/>
      <att name="EDGE_LABEL_COLOR" value="#000000" type="string" cy:type="String"/>
      <att name="EDGE_SOURCE_ARROW_SELECTED_PAINT" value="#FFFF00" type="string" cy:type="String"/>
      <att name="EDGE_VISIBLE" value="true" type="string" cy:type="String"/>
      <att name="EDGE_TARGET_ARROW_SHAPE" value="DELTA" type="string" cy:type="String"/>
      <att name="EDGE_SELECTED" value="false" type="string" cy:type="String"/>
      <att name="EDGE_SOURCE_ARROW_SHAPE" value="NONE" type="string" cy:type="String"/>
      <att name="EDGE_LABEL_FONT_FACE" value="Dialog.plain,plain,10" type="string" cy:type="String"/>
      <att name="EDGE_TARGET_ARROW_SELECTED_PAINT" value="#FFFF00" type="string" cy:type="String"/>
    </graphics>
  </edge>
  <edge id="642" label="RUVBL2 (interacts with) Pontin/Reptin" source="536" target="535" cy:directed="1">
    <att name="shared name" value="RUVBL2 (interacts with) Pontin/Reptin" type="string" cy:type="String"/>
    <att name="shared interaction" value="interacts with" type="string" cy:type="String"/>
    <att name="name" value="RUVBL2 (interacts with) Pontin/Reptin" type="string" cy:type="String"/>
    <att name="selected" value="0" type="boolean" cy:type="Boolean"/>
    <att name="interaction" value="interacts with" type="string" cy:type="String"/>
    <att name="link" value="" type="string" cy:type="String"/>
    <att name="description" value="" type="string" cy:type="String"/>
    <att name="type" value="activation" type="string" cy:type="String"/>
    <att name="edge_type" value="" type="string" cy:type="String"/>
    <att name="psf_isbackward" value="0" type="boolean" cy:type="Boolean"/>
    <att name="order" type="integer" cy:type="Integer"/>
    <att name="rank" type="integer" cy:type="Integer"/>
    <att name="isInPath" value="0" type="boolean" cy:type="Boolean"/>
    <graphics width="2.0" fill="#9FBEDB">
      <att name="EDGE_LABEL_TRANSPARENCY" value="255" type="string" cy:type="String"/>
      <att name="EDGE_LABEL" value="" type="string" cy:type="String"/>
      <att name="EDGE_BEND" value="" type="string" cy:type="String"/>
      <att name="EDGE_CURVED" value="true" type="string" cy:type="String"/>
      <att name="EDGE_TOOLTIP" value="" type="string" cy:type="String"/>
      <att name="EDGE_LINE_TYPE" value="SOLID" type="string" cy:type="String"/>
      <att name="EDGE_TRANSPARENCY" value="255" type="string" cy:type="String"/>
      <att name="EDGE_TARGET_ARROW_UNSELECTED_PAINT" value="#9FBEDB" type="string" cy:type="String"/>
      <att name="EDGE_TARGET_ARROW_SIZE" value="15.0" type="string" cy:type="String"/>
      <att name="EDGE_SOURCE_ARROW_SIZE" value="6.0" type="string" cy:type="String"/>
      <att name="EDGE_SOURCE_ARROW_UNSELECTED_PAINT" value="#000000" type="string" cy:type="String"/>
      <att name="EDGE_LABEL_WIDTH" value="200.0" type="string" cy:type="String"/>
      <att name="EDGE_STROKE_SELECTED_PAINT" value="#FF0000" type="string" cy:type="String"/>
      <att name="EDGE_LABEL_FONT_SIZE" value="10" type="string" cy:type="String"/>
      <att name="EDGE_LABEL_COLOR" value="#000000" type="string" cy:type="String"/>
      <att name="EDGE_SOURCE_ARROW_SELECTED_PAINT" value="#FFFF00" type="string" cy:type="String"/>
      <att name="EDGE_VISIBLE" value="true" type="string" cy:type="String"/>
      <att name="EDGE_TARGET_ARROW_SHAPE" value="DELTA" type="string" cy:type="String"/>
      <att name="EDGE_SELECTED" value="false" type="string" cy:type="String"/>
      <att name="EDGE_SOURCE_ARROW_SHAPE" value="NONE" type="string" cy:type="String"/>
      <att name="EDGE_LABEL_FONT_FACE" value="Dialog.plain,plain,10" type="string" cy:type="String"/>
      <att name="EDGE_TARGET_ARROW_SELECTED_PAINT" value="#FFFF00" type="string" cy:type="String"/>
    </graphics>
  </edge>
  <edge id="641" label="Pontin/Reptin (interacts with) TERC" source="535" target="548" cy:directed="1">
    <att name="shared name" value="Pontin/Reptin (interacts with) TERC" type="string" cy:type="String"/>
    <att name="shared interaction" value="interacts with" type="string" cy:type="String"/>
    <att name="name" value="Pontin/Reptin (interacts with) TERC" type="string" cy:type="String"/>
    <att name="selected" value="0" type="boolean" cy:type="Boolean"/>
    <att name="interaction" value="interacts with" type="string" cy:type="String"/>
    <att name="link" value="" type="string" cy:type="String"/>
    <att name="description" value="" type="string" cy:type="String"/>
    <att name="type" value="activation" type="string" cy:type="String"/>
    <att name="edge_type" value="" type="string" cy:type="String"/>
    <att name="psf_isbackward" value="0" type="boolean" cy:type="Boolean"/>
    <att name="order" type="integer" cy:type="Integer"/>
    <att name="rank" type="integer" cy:type="Integer"/>
    <att name="isInPath" value="0" type="boolean" cy:type="Boolean"/>
    <graphics width="2.0" fill="#9FBEDB">
      <att name="EDGE_LABEL_TRANSPARENCY" value="255" type="string" cy:type="String"/>
      <att name="EDGE_LABEL" value="" type="string" cy:type="String"/>
      <att name="EDGE_BEND" value="" type="string" cy:type="String"/>
      <att name="EDGE_CURVED" value="true" type="string" cy:type="String"/>
      <att name="EDGE_TOOLTIP" value="" type="string" cy:type="String"/>
      <att name="EDGE_LINE_TYPE" value="SOLID" type="string" cy:type="String"/>
      <att name="EDGE_TRANSPARENCY" value="255" type="string" cy:type="String"/>
      <att name="EDGE_TARGET_ARROW_UNSELECTED_PAINT" value="#9FBEDB" type="string" cy:type="String"/>
      <att name="EDGE_TARGET_ARROW_SIZE" value="15.0" type="string" cy:type="String"/>
      <att name="EDGE_SOURCE_ARROW_SIZE" value="6.0" type="string" cy:type="String"/>
      <att name="EDGE_SOURCE_ARROW_UNSELECTED_PAINT" value="#000000" type="string" cy:type="String"/>
      <att name="EDGE_LABEL_WIDTH" value="200.0" type="string" cy:type="String"/>
      <att name="EDGE_STROKE_SELECTED_PAINT" value="#FF0000" type="string" cy:type="String"/>
      <att name="EDGE_LABEL_FONT_SIZE" value="10" type="string" cy:type="String"/>
      <att name="EDGE_LABEL_COLOR" value="#000000" type="string" cy:type="String"/>
      <att name="EDGE_SOURCE_ARROW_SELECTED_PAINT" value="#FFFF00" type="string" cy:type="String"/>
      <att name="EDGE_VISIBLE" value="true" type="string" cy:type="String"/>
      <att name="EDGE_TARGET_ARROW_SHAPE" value="DELTA" type="string" cy:type="String"/>
      <att name="EDGE_SELECTED" value="false" type="string" cy:type="String"/>
      <att name="EDGE_SOURCE_ARROW_SHAPE" value="NONE" type="string" cy:type="String"/>
      <att name="EDGE_LABEL_FONT_FACE" value="Dialog.plain,plain,10" type="string" cy:type="String"/>
      <att name="EDGE_TARGET_ARROW_SELECTED_PAINT" value="#FFFF00" type="string" cy:type="String"/>
    </graphics>
  </edge>
  <edge id="640" label="TRAMP (interacts with) hTR degradation" source="534" target="533" cy:directed="1">
    <att name="shared name" value="TRAMP (interacts with) hTR degradation" type="string" cy:type="String"/>
    <att name="shared interaction" value="interacts with" type="string" cy:type="String"/>
    <att name="name" value="TRAMP (interacts with) hTR degradation" type="string" cy:type="String"/>
    <att name="selected" value="0" type="boolean" cy:type="Boolean"/>
    <att name="interaction" value="interacts with" type="string" cy:type="String"/>
    <att name="link" value="" type="string" cy:type="String"/>
    <att name="description" value="" type="string" cy:type="String"/>
    <att name="type" value="activation" type="string" cy:type="String"/>
    <att name="edge_type" value="" type="string" cy:type="String"/>
    <att name="psf_isbackward" value="0" type="boolean" cy:type="Boolean"/>
    <att name="order" type="integer" cy:type="Integer"/>
    <att name="rank" type="integer" cy:type="Integer"/>
    <att name="isInPath" value="0" type="boolean" cy:type="Boolean"/>
    <graphics width="2.0" fill="#9FBEDB">
      <att name="EDGE_LABEL_TRANSPARENCY" value="255" type="string" cy:type="String"/>
      <att name="EDGE_LABEL" value="" type="string" cy:type="String"/>
      <att name="EDGE_BEND" value="" type="string" cy:type="String"/>
      <att name="EDGE_CURVED" value="true" type="string" cy:type="String"/>
      <att name="EDGE_TOOLTIP" value="" type="string" cy:type="String"/>
      <att name="EDGE_LINE_TYPE" value="SOLID" type="string" cy:type="String"/>
      <att name="EDGE_TRANSPARENCY" value="255" type="string" cy:type="String"/>
      <att name="EDGE_TARGET_ARROW_UNSELECTED_PAINT" value="#9FBEDB" type="string" cy:type="String"/>
      <att name="EDGE_TARGET_ARROW_SIZE" value="15.0" type="string" cy:type="String"/>
      <att name="EDGE_SOURCE_ARROW_SIZE" value="6.0" type="string" cy:type="String"/>
      <att name="EDGE_SOURCE_ARROW_UNSELECTED_PAINT" value="#000000" type="string" cy:type="String"/>
      <att name="EDGE_LABEL_WIDTH" value="200.0" type="string" cy:type="String"/>
      <att name="EDGE_STROKE_SELECTED_PAINT" value="#FF0000" type="string" cy:type="String"/>
      <att name="EDGE_LABEL_FONT_SIZE" value="10" type="string" cy:type="String"/>
      <att name="EDGE_LABEL_COLOR" value="#000000" type="string" cy:type="String"/>
      <att name="EDGE_SOURCE_ARROW_SELECTED_PAINT" value="#FFFF00" type="string" cy:type="String"/>
      <att name="EDGE_VISIBLE" value="true" type="string" cy:type="String"/>
      <att name="EDGE_TARGET_ARROW_SHAPE" value="DELTA" type="string" cy:type="String"/>
      <att name="EDGE_SELECTED" value="false" type="string" cy:type="String"/>
      <att name="EDGE_SOURCE_ARROW_SHAPE" value="NONE" type="string" cy:type="String"/>
      <att name="EDGE_LABEL_FONT_FACE" value="Dialog.plain,plain,10" type="string" cy:type="String"/>
      <att name="EDGE_TARGET_ARROW_SELECTED_PAINT" value="#FFFF00" type="string" cy:type="String"/>
    </graphics>
  </edge>
  <edge id="639" label="hTR degradation (interacts with) TERC" source="533" target="548" cy:directed="1">
    <att name="shared name" value="hTR degradation (interacts with) TERC" type="string" cy:type="String"/>
    <att name="shared interaction" value="interacts with" type="string" cy:type="String"/>
    <att name="name" value="hTR degradation (interacts with) TERC" type="string" cy:type="String"/>
    <att name="selected" value="0" type="boolean" cy:type="Boolean"/>
    <att name="interaction" value="interacts with" type="string" cy:type="String"/>
    <att name="link" value="" type="string" cy:type="String"/>
    <att name="description" value="" type="string" cy:type="String"/>
    <att name="type" value="inhibition" type="string" cy:type="String"/>
    <att name="edge_type" value="" type="string" cy:type="String"/>
    <att name="psf_isbackward" value="0" type="boolean" cy:type="Boolean"/>
    <att name="order" type="integer" cy:type="Integer"/>
    <att name="rank" type="integer" cy:type="Integer"/>
    <att name="isInPath" value="0" type="boolean" cy:type="Boolean"/>
    <graphics width="2.0" fill="#DE8C87">
      <att name="EDGE_LABEL_TRANSPARENCY" value="255" type="string" cy:type="String"/>
      <att name="EDGE_LABEL" value="" type="string" cy:type="String"/>
      <att name="EDGE_BEND" value="" type="string" cy:type="String"/>
      <att name="EDGE_CURVED" value="true" type="string" cy:type="String"/>
      <att name="EDGE_TOOLTIP" value="" type="string" cy:type="String"/>
      <att name="EDGE_LINE_TYPE" value="SOLID" type="string" cy:type="String"/>
      <att name="EDGE_TRANSPARENCY" value="255" type="string" cy:type="String"/>
      <att name="EDGE_TARGET_ARROW_UNSELECTED_PAINT" value="#DE8C87" type="string" cy:type="String"/>
      <att name="EDGE_TARGET_ARROW_SIZE" value="15.0" type="string" cy:type="String"/>
      <att name="EDGE_SOURCE_ARROW_SIZE" value="6.0" type="string" cy:type="String"/>
      <att name="EDGE_SOURCE_ARROW_UNSELECTED_PAINT" value="#000000" type="string" cy:type="String"/>
      <att name="EDGE_LABEL_WIDTH" value="200.0" type="string" cy:type="String"/>
      <att name="EDGE_STROKE_SELECTED_PAINT" value="#FF0000" type="string" cy:type="String"/>
      <att name="EDGE_LABEL_FONT_SIZE" value="10" type="string" cy:type="String"/>
      <att name="EDGE_LABEL_COLOR" value="#000000" type="string" cy:type="String"/>
      <att name="EDGE_SOURCE_ARROW_SELECTED_PAINT" value="#FFFF00" type="string" cy:type="String"/>
      <att name="EDGE_VISIBLE" value="true" type="string" cy:type="String"/>
      <att name="EDGE_TARGET_ARROW_SHAPE" value="T" type="string" cy:type="String"/>
      <att name="EDGE_SELECTED" value="false" type="string" cy:type="String"/>
      <att name="EDGE_SOURCE_ARROW_SHAPE" value="NONE" type="string" cy:type="String"/>
      <att name="EDGE_LABEL_FONT_FACE" value="Dialog.plain,plain,10" type="string" cy:type="String"/>
      <att name="EDGE_TARGET_ARROW_SELECTED_PAINT" value="#FFFF00" type="string" cy:type="String"/>
    </graphics>
  </edge>
  <edge id="638" label="IPO7 (interacts with) nuclear_import" source="532" target="628" cy:directed="1">
    <att name="shared name" value="IPO7 (interacts with) nuclear_import" type="string" cy:type="String"/>
    <att name="shared interaction" value="interacts with" type="string" cy:type="String"/>
    <att name="name" value="IPO7 (interacts with) nuclear_import" type="string" cy:type="String"/>
    <att name="selected" value="0" type="boolean" cy:type="Boolean"/>
    <att name="interaction" value="interacts with" type="string" cy:type="String"/>
    <att name="link" value="" type="string" cy:type="String"/>
    <att name="description" value="" type="string" cy:type="String"/>
    <att name="type" value="activation" type="string" cy:type="String"/>
    <att name="edge_type" value="" type="string" cy:type="String"/>
    <att name="psf_isbackward" value="0" type="boolean" cy:type="Boolean"/>
    <att name="order" type="integer" cy:type="Integer"/>
    <att name="rank" type="integer" cy:type="Integer"/>
    <att name="isInPath" value="0" type="boolean" cy:type="Boolean"/>
    <graphics width="2.0" fill="#9FBEDB">
      <att name="EDGE_LABEL_TRANSPARENCY" value="255" type="string" cy:type="String"/>
      <att name="EDGE_LABEL" value="" type="string" cy:type="String"/>
      <att name="EDGE_BEND" value="" type="string" cy:type="String"/>
      <att name="EDGE_CURVED" value="true" type="string" cy:type="String"/>
      <att name="EDGE_TOOLTIP" value="" type="string" cy:type="String"/>
      <att name="EDGE_LINE_TYPE" value="SOLID" type="string" cy:type="String"/>
      <att name="EDGE_TRANSPARENCY" value="255" type="string" cy:type="String"/>
      <att name="EDGE_TARGET_ARROW_UNSELECTED_PAINT" value="#9FBEDB" type="string" cy:type="String"/>
      <att name="EDGE_TARGET_ARROW_SIZE" value="15.0" type="string" cy:type="String"/>
      <att name="EDGE_SOURCE_ARROW_SIZE" value="6.0" type="string" cy:type="String"/>
      <att name="EDGE_SOURCE_ARROW_UNSELECTED_PAINT" value="#000000" type="string" cy:type="String"/>
      <att name="EDGE_LABEL_WIDTH" value="200.0" type="string" cy:type="String"/>
      <att name="EDGE_STROKE_SELECTED_PAINT" value="#FF0000" type="string" cy:type="String"/>
      <att name="EDGE_LABEL_FONT_SIZE" value="10" type="string" cy:type="String"/>
      <att name="EDGE_LABEL_COLOR" value="#000000" type="string" cy:type="String"/>
      <att name="EDGE_SOURCE_ARROW_SELECTED_PAINT" value="#FFFF00" type="string" cy:type="String"/>
      <att name="EDGE_VISIBLE" value="true" type="string" cy:type="String"/>
      <att name="EDGE_TARGET_ARROW_SHAPE" value="DELTA" type="string" cy:type="String"/>
      <att name="EDGE_SELECTED" value="false" type="string" cy:type="String"/>
      <att name="EDGE_SOURCE_ARROW_SHAPE" value="NONE" type="string" cy:type="String"/>
      <att name="EDGE_LABEL_FONT_FACE" value="Dialog.plain,plain,10" type="string" cy:type="String"/>
      <att name="EDGE_TARGET_ARROW_SELECTED_PAINT" value="#FFFF00" type="string" cy:type="String"/>
    </graphics>
  </edge>
  <edge id="637" label="KPNA1 (interacts with) nuclear_import" source="531" target="628" cy:directed="1">
    <att name="shared name" value="KPNA1 (interacts with) nuclear_import" type="string" cy:type="String"/>
    <att name="shared interaction" value="interacts with" type="string" cy:type="String"/>
    <att name="name" value="KPNA1 (interacts with) nuclear_import" type="string" cy:type="String"/>
    <att name="selected" value="0" type="boolean" cy:type="Boolean"/>
    <att name="interaction" value="interacts with" type="string" cy:type="String"/>
    <att name="link" value="" type="string" cy:type="String"/>
    <att name="description" value="" type="string" cy:type="String"/>
    <att name="type" value="activation" type="string" cy:type="String"/>
    <att name="edge_type" value="" type="string" cy:type="String"/>
    <att name="psf_isbackward" value="0" type="boolean" cy:type="Boolean"/>
    <att name="order" type="integer" cy:type="Integer"/>
    <att name="rank" type="integer" cy:type="Integer"/>
    <att name="isInPath" value="0" type="boolean" cy:type="Boolean"/>
    <graphics width="2.0" fill="#9FBEDB">
      <att name="EDGE_LABEL_TRANSPARENCY" value="255" type="string" cy:type="String"/>
      <att name="EDGE_LABEL" value="" type="string" cy:type="String"/>
      <att name="EDGE_BEND" value="" type="string" cy:type="String"/>
      <att name="EDGE_CURVED" value="true" type="string" cy:type="String"/>
      <att name="EDGE_TOOLTIP" value="" type="string" cy:type="String"/>
      <att name="EDGE_LINE_TYPE" value="SOLID" type="string" cy:type="String"/>
      <att name="EDGE_TRANSPARENCY" value="255" type="string" cy:type="String"/>
      <att name="EDGE_TARGET_ARROW_UNSELECTED_PAINT" value="#9FBEDB" type="string" cy:type="String"/>
      <att name="EDGE_TARGET_ARROW_SIZE" value="15.0" type="string" cy:type="String"/>
      <att name="EDGE_SOURCE_ARROW_SIZE" value="6.0" type="string" cy:type="String"/>
      <att name="EDGE_SOURCE_ARROW_UNSELECTED_PAINT" value="#000000" type="string" cy:type="String"/>
      <att name="EDGE_LABEL_WIDTH" value="200.0" type="string" cy:type="String"/>
      <att name="EDGE_STROKE_SELECTED_PAINT" value="#FF0000" type="string" cy:type="String"/>
      <att name="EDGE_LABEL_FONT_SIZE" value="10" type="string" cy:type="String"/>
      <att name="EDGE_LABEL_COLOR" value="#000000" type="string" cy:type="String"/>
      <att name="EDGE_SOURCE_ARROW_SELECTED_PAINT" value="#FFFF00" type="string" cy:type="String"/>
      <att name="EDGE_VISIBLE" value="true" type="string" cy:type="String"/>
      <att name="EDGE_TARGET_ARROW_SHAPE" value="DELTA" type="string" cy:type="String"/>
      <att name="EDGE_SELECTED" value="false" type="string" cy:type="String"/>
      <att name="EDGE_SOURCE_ARROW_SHAPE" value="NONE" type="string" cy:type="String"/>
      <att name="EDGE_LABEL_FONT_FACE" value="Dialog.plain,plain,10" type="string" cy:type="String"/>
      <att name="EDGE_TARGET_ARROW_SELECTED_PAINT" value="#FFFF00" type="string" cy:type="String"/>
    </graphics>
  </edge>
  <edge id="636" label="STUB1 (interacts with) Nuclear import of TERT" source="530" target="619" cy:directed="1">
    <att name="shared name" value="STUB1 (interacts with) Nuclear import of TERT" type="string" cy:type="String"/>
    <att name="shared interaction" value="interacts with" type="string" cy:type="String"/>
    <att name="name" value="STUB1 (interacts with) Nuclear import of TERT" type="string" cy:type="String"/>
    <att name="selected" value="0" type="boolean" cy:type="Boolean"/>
    <att name="interaction" value="interacts with" type="string" cy:type="String"/>
    <att name="link" value="" type="string" cy:type="String"/>
    <att name="description" value="" type="string" cy:type="String"/>
    <att name="type" value="inhibition" type="string" cy:type="String"/>
    <att name="edge_type" value="" type="string" cy:type="String"/>
    <att name="psf_isbackward" value="0" type="boolean" cy:type="Boolean"/>
    <att name="order" type="integer" cy:type="Integer"/>
    <att name="rank" type="integer" cy:type="Integer"/>
    <att name="isInPath" value="0" type="boolean" cy:type="Boolean"/>
    <graphics width="2.0" fill="#DE8C87">
      <att name="EDGE_LABEL_TRANSPARENCY" value="255" type="string" cy:type="String"/>
      <att name="EDGE_LABEL" value="" type="string" cy:type="String"/>
      <att name="EDGE_BEND" value="" type="string" cy:type="String"/>
      <att name="EDGE_CURVED" value="true" type="string" cy:type="String"/>
      <att name="EDGE_TOOLTIP" value="" type="string" cy:type="String"/>
      <att name="EDGE_LINE_TYPE" value="SOLID" type="string" cy:type="String"/>
      <att name="EDGE_TRANSPARENCY" value="255" type="string" cy:type="String"/>
      <att name="EDGE_TARGET_ARROW_UNSELECTED_PAINT" value="#DE8C87" type="string" cy:type="String"/>
      <att name="EDGE_TARGET_ARROW_SIZE" value="15.0" type="string" cy:type="String"/>
      <att name="EDGE_SOURCE_ARROW_SIZE" value="6.0" type="string" cy:type="String"/>
      <att name="EDGE_SOURCE_ARROW_UNSELECTED_PAINT" value="#000000" type="string" cy:type="String"/>
      <att name="EDGE_LABEL_WIDTH" value="200.0" type="string" cy:type="String"/>
      <att name="EDGE_STROKE_SELECTED_PAINT" value="#FF0000" type="string" cy:type="String"/>
      <att name="EDGE_LABEL_FONT_SIZE" value="10" type="string" cy:type="String"/>
      <att name="EDGE_LABEL_COLOR" value="#000000" type="string" cy:type="String"/>
      <att name="EDGE_SOURCE_ARROW_SELECTED_PAINT" value="#FFFF00" type="string" cy:type="String"/>
      <att name="EDGE_VISIBLE" value="true" type="string" cy:type="String"/>
      <att name="EDGE_TARGET_ARROW_SHAPE" value="T" type="string" cy:type="String"/>
      <att name="EDGE_SELECTED" value="false" type="string" cy:type="String"/>
      <att name="EDGE_SOURCE_ARROW_SHAPE" value="NONE" type="string" cy:type="String"/>
      <att name="EDGE_LABEL_FONT_FACE" value="Dialog.plain,plain,10" type="string" cy:type="String"/>
      <att name="EDGE_TARGET_ARROW_SELECTED_PAINT" value="#FFFF00" type="string" cy:type="String"/>
    </graphics>
  </edge>
  <edge id="635" label="RANBP2 (interacts with) IPO7" source="529" target="532" cy:directed="1">
    <att name="shared name" value="RANBP2 (interacts with) IPO7" type="string" cy:type="String"/>
    <att name="shared interaction" value="interacts with" type="string" cy:type="String"/>
    <att name="name" value="RANBP2 (interacts with) IPO7" type="string" cy:type="String"/>
    <att name="selected" value="0" type="boolean" cy:type="Boolean"/>
    <att name="interaction" value="interacts with" type="string" cy:type="String"/>
    <att name="link" value="" type="string" cy:type="String"/>
    <att name="description" value="" type="string" cy:type="String"/>
    <att name="type" value="activation" type="string" cy:type="String"/>
    <att name="edge_type" value="" type="string" cy:type="String"/>
    <att name="psf_isbackward" value="0" type="boolean" cy:type="Boolean"/>
    <att name="order" type="integer" cy:type="Integer"/>
    <att name="rank" type="integer" cy:type="Integer"/>
    <att name="isInPath" value="0" type="boolean" cy:type="Boolean"/>
    <graphics width="2.0" fill="#9FBEDB">
      <att name="EDGE_LABEL_TRANSPARENCY" value="255" type="string" cy:type="String"/>
      <att name="EDGE_LABEL" value="" type="string" cy:type="String"/>
      <att name="EDGE_BEND" value="" type="string" cy:type="String"/>
      <att name="EDGE_CURVED" value="true" type="string" cy:type="String"/>
      <att name="EDGE_TOOLTIP" value="" type="string" cy:type="String"/>
      <att name="EDGE_LINE_TYPE" value="SOLID" type="string" cy:type="String"/>
      <att name="EDGE_TRANSPARENCY" value="255" type="string" cy:type="String"/>
      <att name="EDGE_TARGET_ARROW_UNSELECTED_PAINT" value="#9FBEDB" type="string" cy:type="String"/>
      <att name="EDGE_TARGET_ARROW_SIZE" value="15.0" type="string" cy:type="String"/>
      <att name="EDGE_SOURCE_ARROW_SIZE" value="6.0" type="string" cy:type="String"/>
      <att name="EDGE_SOURCE_ARROW_UNSELECTED_PAINT" value="#000000" type="string" cy:type="String"/>
      <att name="EDGE_LABEL_WIDTH" value="200.0" type="string" cy:type="String"/>
      <att name="EDGE_STROKE_SELECTED_PAINT" value="#FF0000" type="string" cy:type="String"/>
      <att name="EDGE_LABEL_FONT_SIZE" value="10" type="string" cy:type="String"/>
      <att name="EDGE_LABEL_COLOR" value="#000000" type="string" cy:type="String"/>
      <att name="EDGE_SOURCE_ARROW_SELECTED_PAINT" value="#FFFF00" type="string" cy:type="String"/>
      <att name="EDGE_VISIBLE" value="true" type="string" cy:type="String"/>
      <att name="EDGE_TARGET_ARROW_SHAPE" value="DELTA" type="string" cy:type="String"/>
      <att name="EDGE_SELECTED" value="false" type="string" cy:type="String"/>
      <att name="EDGE_SOURCE_ARROW_SHAPE" value="NONE" type="string" cy:type="String"/>
      <att name="EDGE_LABEL_FONT_FACE" value="Dialog.plain,plain,10" type="string" cy:type="String"/>
      <att name="EDGE_TARGET_ARROW_SELECTED_PAINT" value="#FFFF00" type="string" cy:type="String"/>
    </graphics>
  </edge>
  <edge id="634" label="CST (interacts with) Telomere synthesis" source="528" target="620" cy:directed="1">
    <att name="shared name" value="CST (interacts with) Telomere synthesis" type="string" cy:type="String"/>
    <att name="shared interaction" value="interacts with" type="string" cy:type="String"/>
    <att name="name" value="CST (interacts with) Telomere synthesis" type="string" cy:type="String"/>
    <att name="selected" value="0" type="boolean" cy:type="Boolean"/>
    <att name="interaction" value="interacts with" type="string" cy:type="String"/>
    <att name="link" value="" type="string" cy:type="String"/>
    <att name="description" value="" type="string" cy:type="String"/>
    <att name="type" value="activation" type="string" cy:type="String"/>
    <att name="edge_type" value="" type="string" cy:type="String"/>
    <att name="psf_isbackward" value="0" type="boolean" cy:type="Boolean"/>
    <att name="order" type="integer" cy:type="Integer"/>
    <att name="rank" type="integer" cy:type="Integer"/>
    <att name="isInPath" value="0" type="boolean" cy:type="Boolean"/>
    <graphics width="2.0" fill="#9FBEDB">
      <att name="EDGE_LABEL_TRANSPARENCY" value="255" type="string" cy:type="String"/>
      <att name="EDGE_LABEL" value="" type="string" cy:type="String"/>
      <att name="EDGE_BEND" value="" type="string" cy:type="String"/>
      <att name="EDGE_CURVED" value="true" type="string" cy:type="String"/>
      <att name="EDGE_TOOLTIP" value="" type="string" cy:type="String"/>
      <att name="EDGE_LINE_TYPE" value="SOLID" type="string" cy:type="String"/>
      <att name="EDGE_TRANSPARENCY" value="255" type="string" cy:type="String"/>
      <att name="EDGE_TARGET_ARROW_UNSELECTED_PAINT" value="#9FBEDB" type="string" cy:type="String"/>
      <att name="EDGE_TARGET_ARROW_SIZE" value="15.0" type="string" cy:type="String"/>
      <att name="EDGE_SOURCE_ARROW_SIZE" value="6.0" type="string" cy:type="String"/>
      <att name="EDGE_SOURCE_ARROW_UNSELECTED_PAINT" value="#000000" type="string" cy:type="String"/>
      <att name="EDGE_LABEL_WIDTH" value="200.0" type="string" cy:type="String"/>
      <att name="EDGE_STROKE_SELECTED_PAINT" value="#FF0000" type="string" cy:type="String"/>
      <att name="EDGE_LABEL_FONT_SIZE" value="10" type="string" cy:type="String"/>
      <att name="EDGE_LABEL_COLOR" value="#000000" type="string" cy:type="String"/>
      <att name="EDGE_SOURCE_ARROW_SELECTED_PAINT" value="#FFFF00" type="string" cy:type="String"/>
      <att name="EDGE_VISIBLE" value="true" type="string" cy:type="String"/>
      <att name="EDGE_TARGET_ARROW_SHAPE" value="DELTA" type="string" cy:type="String"/>
      <att name="EDGE_SELECTED" value="false" type="string" cy:type="String"/>
      <att name="EDGE_SOURCE_ARROW_SHAPE" value="NONE" type="string" cy:type="String"/>
      <att name="EDGE_LABEL_FONT_FACE" value="Dialog.plain,plain,10" type="string" cy:type="String"/>
      <att name="EDGE_TARGET_ARROW_SELECTED_PAINT" value="#FFFF00" type="string" cy:type="String"/>
    </graphics>
  </edge>
  <edge id="633" label="Recruitment of telomeres to APB (interacts with) strand invasion" source="527" target="610" cy:directed="1">
    <att name="shared name" value="Recruitment of telomeres to APB (interacts with) strand invasion" type="string" cy:type="String"/>
    <att name="shared interaction" value="interacts with" type="string" cy:type="String"/>
    <att name="name" value="Recruitment of telomeres to APB (interacts with) strand invasion" type="string" cy:type="String"/>
    <att name="selected" value="0" type="boolean" cy:type="Boolean"/>
    <att name="interaction" value="interacts with" type="string" cy:type="String"/>
    <att name="link" value="" type="string" cy:type="String"/>
    <att name="description" value="" type="string" cy:type="String"/>
    <att name="type" value="activation" type="string" cy:type="String"/>
    <att name="edge_type" value="" type="string" cy:type="String"/>
    <att name="psf_isbackward" value="0" type="boolean" cy:type="Boolean"/>
    <att name="order" type="integer" cy:type="Integer"/>
    <att name="rank" type="integer" cy:type="Integer"/>
    <att name="isInPath" value="0" type="boolean" cy:type="Boolean"/>
    <graphics width="2.0" fill="#9FBEDB">
      <att name="EDGE_LABEL_TRANSPARENCY" value="255" type="string" cy:type="String"/>
      <att name="EDGE_LABEL" value="" type="string" cy:type="String"/>
      <att name="EDGE_BEND" value="" type="string" cy:type="String"/>
      <att name="EDGE_CURVED" value="true" type="string" cy:type="String"/>
      <att name="EDGE_TOOLTIP" value="" type="string" cy:type="String"/>
      <att name="EDGE_LINE_TYPE" value="SOLID" type="string" cy:type="String"/>
      <att name="EDGE_TRANSPARENCY" value="255" type="string" cy:type="String"/>
      <att name="EDGE_TARGET_ARROW_UNSELECTED_PAINT" value="#9FBEDB" type="string" cy:type="String"/>
      <att name="EDGE_TARGET_ARROW_SIZE" value="15.0" type="string" cy:type="String"/>
      <att name="EDGE_SOURCE_ARROW_SIZE" value="6.0" type="string" cy:type="String"/>
      <att name="EDGE_SOURCE_ARROW_UNSELECTED_PAINT" value="#000000" type="string" cy:type="String"/>
      <att name="EDGE_LABEL_WIDTH" value="200.0" type="string" cy:type="String"/>
      <att name="EDGE_STROKE_SELECTED_PAINT" value="#FF0000" type="string" cy:type="String"/>
      <att name="EDGE_LABEL_FONT_SIZE" value="10" type="string" cy:type="String"/>
      <att name="EDGE_LABEL_COLOR" value="#000000" type="string" cy:type="String"/>
      <att name="EDGE_SOURCE_ARROW_SELECTED_PAINT" value="#FFFF00" type="string" cy:type="String"/>
      <att name="EDGE_VISIBLE" value="true" type="string" cy:type="String"/>
      <att name="EDGE_TARGET_ARROW_SHAPE" value="DELTA" type="string" cy:type="String"/>
      <att name="EDGE_SELECTED" value="false" type="string" cy:type="String"/>
      <att name="EDGE_SOURCE_ARROW_SHAPE" value="NONE" type="string" cy:type="String"/>
      <att name="EDGE_LABEL_FONT_FACE" value="Dialog.plain,plain,10" type="string" cy:type="String"/>
      <att name="EDGE_TARGET_ARROW_SELECTED_PAINT" value="#FFFF00" type="string" cy:type="String"/>
    </graphics>
  </edge>
  <edge id="632" label="PTGES3 (interacts with) HSP90" source="526" target="629" cy:directed="1">
    <att name="shared name" value="PTGES3 (interacts with) HSP90" type="string" cy:type="String"/>
    <att name="shared interaction" value="interacts with" type="string" cy:type="String"/>
    <att name="name" value="PTGES3 (interacts with) HSP90" type="string" cy:type="String"/>
    <att name="selected" value="0" type="boolean" cy:type="Boolean"/>
    <att name="interaction" value="interacts with" type="string" cy:type="String"/>
    <att name="link" value="" type="string" cy:type="String"/>
    <att name="description" value="" type="string" cy:type="String"/>
    <att name="type" value="activation" type="string" cy:type="String"/>
    <att name="edge_type" value="" type="string" cy:type="String"/>
    <att name="psf_isbackward" value="0" type="boolean" cy:type="Boolean"/>
    <att name="order" type="integer" cy:type="Integer"/>
    <att name="rank" type="integer" cy:type="Integer"/>
    <att name="isInPath" value="0" type="boolean" cy:type="Boolean"/>
    <graphics width="2.0" fill="#9FBEDB">
      <att name="EDGE_LABEL_TRANSPARENCY" value="255" type="string" cy:type="String"/>
      <att name="EDGE_LABEL" value="" type="string" cy:type="String"/>
      <att name="EDGE_BEND" value="" type="string" cy:type="String"/>
      <att name="EDGE_CURVED" value="true" type="string" cy:type="String"/>
      <att name="EDGE_TOOLTIP" value="" type="string" cy:type="String"/>
      <att name="EDGE_LINE_TYPE" value="SOLID" type="string" cy:type="String"/>
      <att name="EDGE_TRANSPARENCY" value="255" type="string" cy:type="String"/>
      <att name="EDGE_TARGET_ARROW_UNSELECTED_PAINT" value="#9FBEDB" type="string" cy:type="String"/>
      <att name="EDGE_TARGET_ARROW_SIZE" value="15.0" type="string" cy:type="String"/>
      <att name="EDGE_SOURCE_ARROW_SIZE" value="6.0" type="string" cy:type="String"/>
      <att name="EDGE_SOURCE_ARROW_UNSELECTED_PAINT" value="#000000" type="string" cy:type="String"/>
      <att name="EDGE_LABEL_WIDTH" value="200.0" type="string" cy:type="String"/>
      <att name="EDGE_STROKE_SELECTED_PAINT" value="#FF0000" type="string" cy:type="String"/>
      <att name="EDGE_LABEL_FONT_SIZE" value="10" type="string" cy:type="String"/>
      <att name="EDGE_LABEL_COLOR" value="#000000" type="string" cy:type="String"/>
      <att name="EDGE_SOURCE_ARROW_SELECTED_PAINT" value="#FFFF00" type="string" cy:type="String"/>
      <att name="EDGE_VISIBLE" value="true" type="string" cy:type="String"/>
      <att name="EDGE_TARGET_ARROW_SHAPE" value="DELTA" type="string" cy:type="String"/>
      <att name="EDGE_SELECTED" value="false" type="string" cy:type="String"/>
      <att name="EDGE_SOURCE_ARROW_SHAPE" value="NONE" type="string" cy:type="String"/>
      <att name="EDGE_LABEL_FONT_FACE" value="Dialog.plain,plain,10" type="string" cy:type="String"/>
      <att name="EDGE_TARGET_ARROW_SELECTED_PAINT" value="#FFFF00" type="string" cy:type="String"/>
    </graphics>
  </edge>
  <edge id="631" label="TENT4B (interacts with) TRAMP" source="525" target="534" cy:directed="1">
    <att name="shared name" value="TENT4B (interacts with) TRAMP" type="string" cy:type="String"/>
    <att name="shared interaction" value="interacts with" type="string" cy:type="String"/>
    <att name="name" value="TENT4B (interacts with) TRAMP" type="string" cy:type="String"/>
    <att name="selected" value="0" type="boolean" cy:type="Boolean"/>
    <att name="interaction" value="interacts with" type="string" cy:type="String"/>
    <att name="link" value="" type="string" cy:type="String"/>
    <att name="description" value="" type="string" cy:type="String"/>
    <att name="type" value="activation" type="string" cy:type="String"/>
    <att name="edge_type" value="" type="string" cy:type="String"/>
    <att name="psf_isbackward" value="0" type="boolean" cy:type="Boolean"/>
    <att name="order" type="integer" cy:type="Integer"/>
    <att name="rank" type="integer" cy:type="Integer"/>
    <att name="isInPath" value="0" type="boolean" cy:type="Boolean"/>
    <graphics width="2.0" fill="#9FBEDB">
      <att name="EDGE_LABEL_TRANSPARENCY" value="255" type="string" cy:type="String"/>
      <att name="EDGE_LABEL" value="" type="string" cy:type="String"/>
      <att name="EDGE_BEND" value="" type="string" cy:type="String"/>
      <att name="EDGE_CURVED" value="true" type="string" cy:type="String"/>
      <att name="EDGE_TOOLTIP" value="" type="string" cy:type="String"/>
      <att name="EDGE_LINE_TYPE" value="SOLID" type="string" cy:type="String"/>
      <att name="EDGE_TRANSPARENCY" value="255" type="string" cy:type="String"/>
      <att name="EDGE_TARGET_ARROW_UNSELECTED_PAINT" value="#9FBEDB" type="string" cy:type="String"/>
      <att name="EDGE_TARGET_ARROW_SIZE" value="15.0" type="string" cy:type="String"/>
      <att name="EDGE_SOURCE_ARROW_SIZE" value="6.0" type="string" cy:type="String"/>
      <att name="EDGE_SOURCE_ARROW_UNSELECTED_PAINT" value="#000000" type="string" cy:type="String"/>
      <att name="EDGE_LABEL_WIDTH" value="200.0" type="string" cy:type="String"/>
      <att name="EDGE_STROKE_SELECTED_PAINT" value="#FF0000" type="string" cy:type="String"/>
      <att name="EDGE_LABEL_FONT_SIZE" value="10" type="string" cy:type="String"/>
      <att name="EDGE_LABEL_COLOR" value="#000000" type="string" cy:type="String"/>
      <att name="EDGE_SOURCE_ARROW_SELECTED_PAINT" value="#FFFF00" type="string" cy:type="String"/>
      <att name="EDGE_VISIBLE" value="true" type="string" cy:type="String"/>
      <att name="EDGE_TARGET_ARROW_SHAPE" value="DELTA" type="string" cy:type="String"/>
      <att name="EDGE_SELECTED" value="false" type="string" cy:type="String"/>
      <att name="EDGE_SOURCE_ARROW_SHAPE" value="NONE" type="string" cy:type="String"/>
      <att name="EDGE_LABEL_FONT_FACE" value="Dialog.plain,plain,10" type="string" cy:type="String"/>
      <att name="EDGE_TARGET_ARROW_SELECTED_PAINT" value="#FFFF00" type="string" cy:type="String"/>
    </graphics>
  </edge>
</graph>
```
